## Supplementary material for "Boolean modeling of mechanosensitive Epithelial to Mesenchymal Transition and its reversal": Files S2-S10 (models in different formats): EMT_Mechanosensing.dmms (part 2 of 2)

```
  author = {L{\'e}n{\'a}rt, P{\'e}ter and Petronczki, Mark and Steegmaier, Martin and Di Fiore, Barbara and Lipp, Jesse J and Hoffmann, Matthias and Rettig, Wolfgang J and Kraut, Norbert and Peters, Jan-Michael},
  year = {2007},
  month = feb,
  journal = {Current biology : CB},
  volume = {17},
  number = {4},
  pages = {304--315}
}

@article{leoneMycRasCollaborate1997,
  title = {Myc and {{Ras}} Collaborate in Inducing Accumulation of Active Cyclin {{E}}/{{Cdk2}} and {{E2F}}},
  author = {Leone, Gustavo and DeGregori, James and Sears, Rosalie and Jakoi, Laszlo and Nevins, Joseph R},
  year = {1997},
  journal = {Nature},
  volume = {387},
  number = {6631},
  pages = {422--426},
  publisher = {{Nature Publishing Group}}
}

@article{leungOverexpressionFoxM1Stimulates2001,
  title = {Over-Expression of {{FoxM1}} Stimulates Cyclin {{B1}} Expression},
  author = {Leung, T. W. and Lin, S. S. and Tsang, A. C. and Tong, C. S. and Ching, J. C. and Leung, W. Y. and Gimlich, R. and Wong, G. G. and Yao, K. M.},
  year = {2001},
  month = oct,
  journal = {FEBS letters},
  volume = {507},
  number = {1},
  pages = {59--66},
  issn = {0014-5793},
  doi = {10.1016/s0014-5793(01)02915-5},
  abstract = {FoxM1 (previously named WIN, HFH-11 or Trident) is a Forkhead box (Fox) transcription factor widely expressed in proliferating cells. Various findings, including a recent analysis of FoxM1 knockout mice, suggest that FoxM1 is required for normal S-M coupling during cell cycle progression. To study the regulatory role of FoxM1 and its downstream regulatory targets, three stably transfected HeLa lines that display doxycycline (dox)-inducible FoxM1 expression were established. Over-expression of FoxM1 by dox induction facilitates growth recovery from serum starvation. Quantitation of cyclin B1 and D1 levels using flow cytometric, Western and Northern analyses reveals that elevated FoxM1 levels lead to stimulation of cyclin B1 but not cyclin D1 expression. Transient reporter assays in the dox-inducible lines and upon co-transfection with a constitutive FoxM1 expression plasmid suggest that FoxM1 can activate the cyclin B1 promoter.},
  langid = {english},
  pmid = {11682060},
  keywords = {Animals,Base Sequence,Cell Cycle,Cell Division,Culture Media; Serum-Free,Cyclin B,Cyclin B1,Cyclin D1,DNA,Doxycycline,Forkhead Box Protein M1,Forkhead Transcription Factors,Gene Expression,Genes; Reporter,HeLa Cells,Humans,Luciferases,Mice,Molecular Sequence Data,Promoter Regions; Genetic,Transcription Factors,Transfection}
}

@article{leungRoleMycFacilitating2008,
  title = {A Role for {{Myc}} in Facilitating Transcription Activation by {{E2F1}}},
  author = {Leung, JY and Ehmann, GL and Giangrande, PH and Nevins, JR},
  year = {2008},
  journal = {Oncogene},
  volume = {27},
  number = {30},
  pages = {4172--4179},
  publisher = {{Nature Publishing Group}}
}

@article{levkauCleavageP21Cip1Waf11998,
  title = {Cleavage of {{p21Cip1}}/{{Waf1}} and {{p27Kip1}} Mediates Apoptosis in Endothelial Cells through Activation of {{Cdk2}}: Role of a Caspase Cascade},
  shorttitle = {Cleavage of {{p21Cip1}}/{{Waf1}} and {{p27Kip1}} Mediates Apoptosis in Endothelial Cells through Activation of {{Cdk2}}},
  author = {Levkau, B. and Koyama, H. and Raines, E. W. and Clurman, B. E. and Herren, B. and Orth, K. and Roberts, J. M. and Ross, R.},
  year = {1998},
  month = mar,
  journal = {Molecular Cell},
  volume = {1},
  number = {4},
  pages = {553--563},
  issn = {1097-2765},
  doi = {10.1016/s1097-2765(00)80055-6},
  abstract = {Apoptosis of human endothelial cells after growth factor deprivation is associated with rapid and dramatic up-regulation of cyclin A-associated cyclin-dependent kinase 2(cdk2) activity. In apoptotic cells, the C termini of the cdk inhibitors p21Cip1/Waf1 and p27Kip1 are truncated by specific cleavage. The enzyme involved in this cleavage is CPP32 and/or a CPP32-like caspase. After cleavage, p21Cip1/Waf1 loses its nuclear localization sequence and exits the nucleus. Cleavage of p21Cip1/Waf1 and p27Kip1 results in a substantial reduction in their association with nuclear cyclin-cdk2 complexes, leading to a dramatic induction of cdk2 activity. Dominant-negative cdk2, as well as a mutant of p21Cip1/Waf1 resistant to caspase cleavage, partially suppress apoptosis. These data suggest that cdk2 activation, through caspase-mediated cleavage of cdk inhibitors, may be instrumental in the execution of apoptosis following caspase activation.},
  langid = {english},
  pmid = {9660939},
  keywords = {Apoptosis,Caspase 3,Caspases,CDC2-CDC28 Kinases,Cell Cycle Proteins,Cell Nucleus,Cells; Cultured,Cyclin A,Cyclin E,Cyclin-Dependent Kinase 2,Cyclin-Dependent Kinase Inhibitor p21,Cyclin-Dependent Kinase Inhibitor p27,Cyclin-Dependent Kinases,Cyclins,Cysteine Endopeptidases,Endothelium; Vascular,Enzyme Activation,Enzyme Inhibitors,Enzyme Precursors,Humans,Microtubule-Associated Proteins,Mutagenesis,Peptide Fragments,Protein-Serine-Threonine Kinases,Recombinant Proteins,Transfection,Tumor Suppressor Proteins,Umbilical Veins}
}

@article{Li_Tang_PNAS,
  title = {The Yeast Cell-Cycle Network Is Robustly Designed},
  author = {Li, Fangting and Long, Tao and Lu, Ying and Ouyang, Qi and Tang, Chao},
  year = {2004},
  journal = {Proc Natl Acad Sci U S A},
  volume = {101},
  number = {14},
  pages = {4781--4786},
  abstract = {The interactions between proteins, DNA, and RNA in living cells constitute molecular networks that govern various cellular functions. To investigate the global dynamical properties and stabilities of such networks, we studied the cell-cycle regulatory network of the budding yeast. With the use of a simple dynamical model, it was demonstrated that the cell-cycle network is extremely stable and robust for its function. The biological stationary state, the G1 state, is a global attractor of the dynamics. The biological pathway, the cell-cycle sequence of protein states, is a globally attracting trajectory of the dynamics. These properties are largely preserved with respect to small perturbations to the network. These results suggest that cellular regulatory networks are robustly designed for their functions.},
  date-added = {2010-09-03T17:30:55GMT},
  date-modified = {2014-05-01T21:08:25GMT},
  rating = {1},
  read = {Yes},
  keywords = {yeast cell cycle}
}

@article{Li:1998vb,
  title = {Cleavage of {{BID}} by Caspase 8 Mediates the Mitochondrial Damage in the {{Fas}} Pathway of Apoptosis.},
  author = {Li, H and Zhu, H and Xu, C J and Yuan, J},
  year = {1998},
  month = aug,
  journal = {Cell},
  volume = {94},
  number = {4},
  pages = {491--501}
}

@article{Li:2006qe,
  title = {Predicting Essential Components of Signal Transduction Networks: A Dynamic Model of Guard Cell Abscisic Acid Signaling},
  author = {Li, Song and Assmann, Sarah M and Albert, Reka},
  year = {2006},
  journal = {PLoS Biol},
  volume = {4},
  number = {10},
  pages = {e312},
  doi = {10.1371/journal.pbio.0040312},
  abstract = {Plants both lose water and take in carbon dioxide through microscopic stomatal pores, each of which is regulated by a surrounding pair of guard cells. During drought, the plant hormone abscisic acid (ABA) inhibits stomatal opening and promotes stomatal closure, thereby promoting water conservation. Dozens of cellular components have been identified to function in ABA regulation of guard cell volume and thus of stomatal aperture, but a dynamic description is still not available for this complex process. Here we synthesize experimental results into a consistent guard cell signal transduction network for ABA-induced stomatal closure, and develop a dynamic model of this process. Our model captures the regulation of more than 40 identified network components, and accords well with previous experimental results at both the pathway and whole-cell physiological level. By simulating gene disruptions and pharmacological interventions we find that the network is robust against a significant fraction of possible perturbations. Our analysis reveals the novel predictions that the disruption of membrane depolarizability, anion efflux, actin cytoskeleton reorganization, cytosolic pH increase, the phosphatidic acid pathway, or K(+) efflux through slowly activating K(+) channels at the plasma membrane lead to the strongest reduction in ABA responsiveness. Initial experimental analysis assessing ABA-induced stomatal closure in the presence of cytosolic pH clamp imposed by the weak acid butyrate is consistent with model prediction. Simulations of stomatal response as derived from our model provide an efficient tool for the identification of candidate manipulations that have the best chance of conferring increased drought stress tolerance and for the prioritization of future wet bench analyses. Our method can be readily applied to other biological signaling networks to identify key regulatory components in systems where quantitative information is limited.},
  affiliation = {Biology Department, Pennsylvania State University, University Park, Pennsylvania, USA.},
  date-added = {2010-09-03T17:30:52GMT},
  date-modified = {2014-05-01T21:10:36GMT},
  langid = {english},
  pmid = {16968132},
  rating = {0},
  read = {Yes}
}

@article{Li:2010gq,
  title = {Decision Making of the P53 Network: {{Death}} by Integration},
  author = {Li, Zhiyuan and Ni, Ming and Li, Jikun and Zhang, Yuping and Ouyang, Qi and Tang, Chao},
  year = {2010},
  month = dec,
  journal = {Journal of Theoretical Biology},
  volume = {271},
  number = {1},
  pages = {-211}
}

@article{liActivationCaspase2Apoptosis1997,
  title = {Activation of Caspase-2 in Apoptosis},
  author = {Li, H. and Bergeron, L. and Cryns, V. and Pasternack, M. S. and Zhu, H. and Shi, L. and Greenberg, A. and Yuan, J.},
  year = {1997},
  month = aug,
  journal = {The Journal of Biological Chemistry},
  volume = {272},
  number = {34},
  pages = {21010--21017},
  issn = {0021-9258},
  doi = {10.1074/jbc.272.34.21010},
  abstract = {Members of the CED-3/interleukin-1beta-converting enzyme (ICE) protease (caspase) family are synthesized as proforms, which are proteolytically cleaved and activated during apoptosis. We report here that caspase-2 (ICH-1/NEDD-2), a member of the ICE family, is activated during apoptosis by another ICE member, a caspase-3 (CPP32)-like protease(s). When cells are induced to undergo apoptosis, endogenous caspase-2 is first cleaved into three fragments of 32-33 kDa and 14 kDa, which are then further processed into 18- and 12-kDa active subunits. Up to 50 microM N-acetyl-Asp-Glu-Val-Asp-aldehyde (DEVD-CHO), a caspase-3-preferred peptide inhibitor, inhibits caspase-2 activation and DNA fragmentation in vivo, but does not prevent loss of mitochondrial function, while higher concentrations of DEVD-CHO ({$>$}50 microM) inhibit both. In comparison, although the activity of caspase-3 is very sensitive to the inhibition of DEVD-CHO ({$<$}50 nM), inhibition of caspase-3 activation as marked by processing of the proform requires more than 100 microM DEVD-CHO. Our results suggest that the first cleavage of caspase-2 is accomplished by a caspase-3-like activity, and other ICE-like proteases less sensitive to DEVD-CHO may be responsible for activation of caspase-3 and loss of mitochondrial function.},
  langid = {english},
  pmid = {9261102},
  keywords = {Apoptosis,Caspase 2,Caspase 3,Caspases,Cell-Free System,Cysteine Endopeptidases,Cysteine Proteinase Inhibitors,DNA Fragmentation,Enzyme Activation,Enzyme Precursors,Humans,Mitochondria,Oligopeptides,Proteins,Substrate Specificity,T-Lymphocytes,T-Lymphocytes; Cytotoxic,Time Factors,Tumor Cells; Cultured},
  file = {/Users/eregan/Zotero/storage/KFNIKI2H/Li et al. - 1997 - Activation of caspase-2 in apoptosis.pdf;/Users/eregan/Zotero/storage/RPVSXKPY/Li et al. - 1997 - Activation of caspase-2 in apoptosis.pdf;/Users/eregan/Zotero/storage/SNCJNY3S/Li et al. - 1997 - Activation of caspase-2 in apoptosis.pdf}
}

@article{liAdaptorProteinAnaphase2008,
  title = {The Adaptor Protein of the Anaphase Promoting Complex {{Cdh1}} Is Essential in Maintaining Replicative Lifespan and in Learning and Memory},
  author = {Li, Min and Shin, Yong-Hyun and Hou, Lingfei and Huang, Xingxu and Wei, Zhubo and Klann, Eric and Zhang, Pumin},
  year = {2008},
  month = sep,
  journal = {Nature Cell Biology},
  volume = {10},
  number = {9},
  pages = {1083--1089},
  issn = {1465-7392},
  doi = {10.1038/ncb1768},
  abstract = {The anaphase promoting complex (APC) or cyclosome is a multisubunit E3 ubiquitin ligase. Cdc20 (fizzy (fzy)) or p55CDC, and Cdh1 (Hct1, srw1 or fizzy-related 1 (fzr1)) encode two adaptor proteins that bring substrates to the APC. Both APC-Cdc20 and APC-Cdh1 have been implicated in the control of mitosis through mediating ubiquitination of mitotic regulators, such as cyclin B1 and securin. However, the importance of Cdh1 function in vivo and whether its function is redundant with that of Cdc20 are unclear. Here we have analysed mice lacking Cdh1. We show that Cdh1 is essential for placental development and that its deficiency causes early lethality. Cdhl-deficient mouse embryonic fibroblasts (MEFs) entered replicative senescence prematurely because of stabilization of Ets2 and subsequent activation of p6(Ink4a) expression. These results have uncovered an unexpected role of the APC in maintaining replicative lifespan of MEFs. Further, Cdh1 heterozygous mice show defects in late-phase long-term potentiation (L-LTP) in the hippocampus and are deficient in contextual fear-conditioning, suggesting that Cdh1 has a role in learning and memory.},
  langid = {english},
  pmcid = {PMC2914158},
  pmid = {19160489},
  keywords = {Anaphase-Promoting Complex-Cyclosome,Animals,Cdh1 Proteins,Cell Cycle Proteins,Cellular Senescence,Cyclin-Dependent Kinase Inhibitor p16,Embryo Loss,Fibroblasts,Heterozygote,In Vitro Techniques,Memory,Mice,Protein Stability,Proto-Oncogene Protein c-ets-2,Substrate Specificity,Ubiquitin-Protein Ligase Complexes},
  file = {/Users/eregan/Zotero/storage/XW5IDZME/Li et al. - 2008 - The adaptor protein of the anaphase promoting comp.pdf}
}

@article{Liang:2003wi,
  title = {Multiple Roles of the {{PI3K}}/{{PKB}} ({{Akt}}) Pathway in Cell Cycle Progression.},
  author = {Liang, Jiyong and Slingerland, Joyce M},
  year = {2003},
  month = jul,
  journal = {Cell Cycle},
  volume = {2},
  number = {4},
  pages = {339--345}
}

@article{liAngiomotinBindinginducedActivation2015,
  title = {Angiomotin Binding-Induced Activation of {{Merlin}}/{{NF2}} in the {{Hippo}} Pathway},
  author = {Li, Youjun and Zhou, Hao and Li, Fengzhi and Chan, Siew Wee and Lin, Zhijie and Wei, Zhiyi and Yang, Zhou and Guo, Fusheng and Lim, Chun Jye and Xing, Wancai and Shen, Yuequan and Hong, Wanjin and Long, Jiafu and Zhang, Mingjie},
  year = {2015},
  month = jul,
  journal = {Cell Research},
  volume = {25},
  number = {7},
  pages = {801--817},
  issn = {1748-7838},
  doi = {10.1038/cr.2015.69},
  abstract = {The tumor suppressor Merlin/NF2 functions upstream of the core Hippo pathway kinases Lats1/2 and Mst1/2, as well as the nuclear E3 ubiquitin ligase CRL4(DCAF1). Numerous mutations of Merlin have been identified in Neurofibromatosis type 2 and other cancer patients. Despite more than two decades of research, the upstream regulator of Merlin in the Hippo pathway remains unknown. Here we show by high-resolution crystal structures that the Lats1/2-binding site on the Merlin FERM domain is physically blocked by Merlin's auto-inhibitory tail. Angiomotin binding releases the auto-inhibition and promotes Merlin's binding to Lats1/2. Phosphorylation of Ser518 outside the Merlin's auto-inhibitory tail does not obviously alter Merlin's conformation, but instead prevents angiomotin from binding and thus inhibits Hippo pathway kinase activation. Cancer-causing mutations clustered in the angiomotin-binding domain impair angiomotin-mediated Merlin activation. Our findings reveal that angiomotin and Merlin respectively interface cortical actin filaments and core kinases in Hippo signaling, and allow construction of a complete Hippo signaling pathway.},
  langid = {english},
  pmcid = {PMC4493278},
  pmid = {26045165},
  keywords = {Carrier Proteins,Cell Proliferation,Genes; Tumor Suppressor,Humans,Intercellular Signaling Peptides and Proteins,Membrane Proteins,Neurofibromin 2,Phosphorylation,Protein Binding,Protein-Serine-Threonine Kinases,Signal Transduction},
  file = {/Users/eregan/Zotero/storage/9QYU3DRN/Li et al. - 2015 - Angiomotin binding-induced activation of MerlinNF.pdf}
}

@article{liCytochromeDATPdependentFormation1997,
  title = {Cytochrome c and {{dATP-dependent}} Formation of {{Apaf-1}}/Caspase-9 Complex Initiates an Apoptotic Protease Cascade},
  author = {Li, P. and Nijhawan, D. and Budihardjo, I. and Srinivasula, S. M. and Ahmad, M. and Alnemri, E. S. and Wang, X.},
  year = {1997},
  month = nov,
  journal = {Cell},
  volume = {91},
  number = {4},
  pages = {479--489},
  issn = {0092-8674},
  doi = {10.1016/s0092-8674(00)80434-1},
  abstract = {We report here the purification of the third protein factor, Apaf-3, that participates in caspase-3 activation in vitro. Apaf-3 was identified as a member of the caspase family, caspase-9. Caspase-9 and Apaf-1 bind to each other via their respective NH2-terminal CED-3 homologous domains in the presence of cytochrome c and dATP, an event that leads to caspase-9 activation. Activated caspase-9 in turn cleaves and activates caspase-3. Depletion of caspase-9 from S-100 extracts diminished caspase-3 activation. Mutation of the active site of caspase-9 attenuated the activation of caspase-3 and cellular apoptotic response in vivo, indicating that caspase-9 is the most upstream member of the apoptotic protease cascade that is triggered by cytochrome c and dATP.},
  langid = {english},
  pmid = {9390557},
  keywords = {Amino Acid Sequence,Apoptosis,Apoptotic Protease-Activating Factor 1,Binding Sites,Breast Neoplasms,Caspase 3,Caspase 9,Caspases,Cell Line,Cysteine Endopeptidases,Cytochrome c Group,Deoxyadenine Nucleotides,Enzyme Activation,Epithelial Cells,HeLa Cells,Humans,Kidney,Models; Chemical,Molecular Sequence Data,Multienzyme Complexes,Mutation,Protein Binding,Proteins,Tumor Cells; Cultured}
}

@article{liesaMitochondrialFusionIncreased2008,
  title = {Mitochondrial Fusion Is Increased by the Nuclear Coactivator {{PGC-1beta}}},
  author = {Liesa, Marc and {Borda-d'Agua}, B{\'a}rbara and {Medina-G{\'o}mez}, Gema and Lelliott, Christopher J. and Paz, Jos{\'e} Carlos and Rojo, Manuel and Palac{\'i}n, Manuel and {Vidal-Puig}, Antonio and Zorzano, Antonio},
  year = {2008},
  journal = {PloS One},
  volume = {3},
  number = {10},
  pages = {e3613},
  issn = {1932-6203},
  doi = {10.1371/journal.pone.0003613},
  abstract = {BACKGROUND: There is no evidence to date on whether transcriptional regulators are able to shift the balance between mitochondrial fusion and fission events through selective control of gene expression. METHODOLOGY/PRINCIPAL FINDINGS: Here, we demonstrate that reduced mitochondrial size observed in knock-out mice for the transcriptional regulator PGC-1beta is associated with a selective reduction in Mitofusin 2 (Mfn2) expression, a mitochondrial fusion protein. This decrease in Mfn2 is specific since expression of the remaining components of mitochondrial fusion and fission machinery were not affected. Furthermore, PGC-1beta increases mitochondrial fusion and elongates mitochondrial tubules. This PGC-1beta-induced elongation specifically requires Mfn2 as this process is absent in Mfn2-ablated cells. Finally, we show that PGC-1beta increases Mfn2 promoter activity and transcription by coactivating the nuclear receptor Estrogen Related Receptor alpha (ERRalpha). CONCLUSIONS/SIGNIFICANCE: Taken together, our data reveal a novel mechanism by which mammalian cells control mitochondrial fusion. In addition, we describe a novel role of PGC-1beta in mitochondrial physiology, namely the control of mitochondrial fusion mainly through Mfn2.},
  langid = {english},
  pmcid = {PMC2570954},
  pmid = {18974884},
  keywords = {Animals,Cell Fusion,Cells; Cultured,Gene Expression Regulation,GTP Phosphohydrolases,HeLa Cells,Humans,Liver,Mice,Mice; Knockout,Mitochondria,Mitochondrial Size,Muscle; Skeletal,Myocardium,Peroxisome Proliferator-Activated Receptor Gamma Coactivator 1-alpha,Receptors; Estrogen,Trans-Activators,Transcription Factors,Transcription; Genetic},
  file = {/Users/eregan/Zotero/storage/SUM5AWCM/Liesa et al. - 2008 - Mitochondrial fusion is increased by the nuclear c.pdf}
}

@article{liInhibitionYAPSuppresses2016,
  title = {Inhibition of {{YAP}} Suppresses {{CML}} Cell Proliferation and Enhances Efficacy of Imatinib in Vitro and in Vivo},
  author = {Li, Hui and Huang, Zhenglan and Gao, Miao and Huang, Ningshu and Luo, Zhenhong and Shen, Huawei and Wang, Xin and Wang, Teng and Hu, Jing and Feng, Wenli},
  year = {2016},
  month = sep,
  journal = {Journal of experimental \& clinical cancer research: CR},
  volume = {35},
  number = {1},
  pages = {134},
  issn = {1756-9966},
  doi = {10.1186/s13046-016-0414-z},
  abstract = {BACKGROUND: Yes-associated protein (YAP), an essential component of Hippo pathway, was identified as an oncoprotein which participated in the progression of various malignancies. However, its role in chronic myeloid leukemia (CML) remains to be further clarified. METHODS: The expression of YAP in CML cells was determined by western blotting. Next, the effects of YAP knockdown and YAP inhibitor on CML cells were evaluated by MTT assay, flow cytometry (FCM) and Wright's staining. Moreover, K562 induced mice model was employed to further investigate the role of YAP in vivo. RESULTS: YAP was overexpressed in CML cells. Knockdown of YAP by si-RNA or inhibition the function of YAP using verteporfin (VP) not only inhibited the proliferation, induced the apoptosis of CML cells but also reduced the expression of YAP target genes c-myc and survivin. Additionally, VP enhanced the efficacy of imatinib (IM) in vitro and suppressed leukemogenesis in vivo. CONCLUSION: Our results indicate that YAP may play an important role in the proliferation and leukemogenesis of CML cells. Genetic or pharmacological inhibition of YAP provides a novel treatment strategy for CML.},
  langid = {english},
  pmcid = {PMC5012077},
  pmid = {27599610},
  keywords = {Adaptor Proteins; Signal Transducing,Animals,Antineoplastic Agents,Bcr/Abl,Cell Proliferation,Cell Survival,Chronic myeloid leukemia,Gene Expression Regulation; Neoplastic,Gene Knockdown Techniques,HL-60 Cells,Humans,IM,Imatinib Mesylate,K562 Cells,Leukemia; Myelogenous; Chronic; BCR-ABL Positive,Leukemogenesis,Mice,Phosphoproteins,Porphyrins,Transcription Factors,Up-Regulation,Verteporfin,Xenograft Model Antitumor Assays,YAP},
  file = {/Users/eregan/Zotero/storage/HLDFRDVP/Li et al. - 2016 - Inhibition of YAP suppresses CML cell proliferatio.pdf}
}

@article{lillicrapWillebrandDiseaseAdvances2013,
  title = {Von {{Willebrand}} Disease: Advances in Pathogenetic Understanding, Diagnosis, and Therapy},
  shorttitle = {Von {{Willebrand}} Disease},
  author = {Lillicrap, David},
  year = {2013},
  month = nov,
  journal = {Blood},
  volume = {122},
  number = {23},
  pages = {3735--3740},
  issn = {1528-0020},
  doi = {10.1182/blood-2013-06-498303},
  abstract = {von Willebrand disease (VWD) is the most common autosomally inherited bleeding disorder. The disease represents a range of quantitative and qualitative pathologies of the adhesive glycoprotein von Willebrand factor (VWF). The pathogenic mechanisms responsible for the type 2 qualitative variants of VWF are now well characterized, with most mutations representing missense substitutions influencing VWF multimer structure and interactions with platelet GPIb{$\alpha$} and collagen and with factor VIII. The molecular pathology of type 3 VWD has been similarly well characterized, with an array of different mutation types producing either a null phenotype or the production of VWF that is not secreted. In contrast, the pathogenetic mechanisms responsible for type 1 VWD remain only partially resolved. In the hemostasis laboratory, the measurement of VWF:Ag and VWF:RCo are key components in the diagnostic algorithm for VWD, although the introduction of direct GPIb{$\alpha$}-binding assays may become the functional assay of choice. Molecular genetic testing can provide additional benefit, but its utility is currently limited to type 2 and 3 VWD. The treatment of bleeding in VWD involves the use of desmopressin and plasma-derived VWF concentrates and a variety of adjunctive agents. Finally, a new recombinant VWF concentrate has just completed clinical trial evaluation and has demonstrated excellent hemostatic efficacy and safety.},
  langid = {english},
  pmcid = {PMC3952678},
  pmid = {24065240},
  keywords = {Blood Coagulation Tests,Deamino Arginine Vasopressin,Factor VIII,Genetic Testing,Humans,Mutation,Recombinant Proteins,von Willebrand Diseases,von Willebrand Factor},
  file = {/Users/eregan/Zotero/storage/K4LXVPYW/Lillicrap - 2013 - von Willebrand disease advances in pathogenetic u.pdf}
}

@article{liMiR200CanRepress2014,
  title = {{{MiR-200}} Can Repress Breast Cancer Metastasis through {{ZEB1-independent}} but Moesin-Dependent Pathways},
  author = {Li, X. and Roslan, S. and Johnstone, C. N. and Wright, J. A. and Bracken, C. P. and Anderson, M. and Bert, A. G. and Selth, L. A. and Anderson, R. L. and Goodall, G. J. and Gregory, P. A. and {Khew-Goodall}, Y.},
  year = {2014},
  month = jul,
  journal = {Oncogene},
  volume = {33},
  number = {31},
  pages = {4077--4088},
  publisher = {{Nature Publishing Group}},
  issn = {1476-5594},
  doi = {10.1038/onc.2013.370},
  abstract = {The microRNA-200 (miR-200) family has a critical role in regulating epithelial\textendash mesenchymal transition and cancer cell invasion through inhibition of the E-cadherin transcriptional repressors ZEB1 and ZEB2. Recent studies have indicated that the miR-200 family may exert their effects at distinct stages in the metastatic process, with an overall effect of enhancing metastasis in a syngeneic mouse breast cancer model. We find in a xenograft orthotopic model of breast cancer metastasis that ectopic expression of members of the miR-200b/200c/429, but not the miR-141/200a, functional groups limits tumour cell invasion and metastasis. Despite modulation of the ZEB1-E-cadherin axis, restoration of ZEB1 in miR-200b-expressing cells was not able to alter metastatic potential suggesting that other targets contribute to this process. Instead, we found that miR-200b repressed several actin-associated genes, with the knockdown of the ezrin-radixin-moesin family member moesin alone phenocopying the repression of cell invasion by miR-200b. Moesin was verified to be directly targeted by miR-200b, and restoration of moesin in miR-200b-expressing cells was sufficient to alleviate metastatic repression. In breast cancer cell lines and patient samples, the expression of moesin significantly inversely correlated with miR-200 expression, and high levels of moesin were associated with poor relapse-free survival. These findings highlight the context-dependent effects of miR-200 in breast cancer metastasis and demonstrate the existence of a moesin-dependent pathway, distinct from the ZEB1-E-cadherin axis, through which miR-200 can regulate tumour cell plasticity and metastasis.},
  copyright = {2014 Macmillan Publishers Limited},
  langid = {english},
  keywords = {Breast cancer,Metastasis,miRNAs},
  file = {/Users/eregan/Zotero/storage/92LJ9G3W/onc2013370.html}
}

@article{linCMycEIF4FConstitute2009,
  title = {C-{{Myc}} and {{eIF4F}} Constitute a Feedforward Loop That Regulates Cell Growth: Implications for Anticancer Therapy},
  shorttitle = {C-{{Myc}} and {{eIF4F}} Constitute a Feedforward Loop That Regulates Cell Growth},
  author = {Lin, Chen-Ju and Malina, Abba and Pelletier, Jerry},
  year = {2009},
  month = oct,
  journal = {Cancer Research},
  volume = {69},
  number = {19},
  pages = {7491--7494},
  issn = {1538-7445},
  doi = {10.1158/0008-5472.CAN-09-0813},
  abstract = {The Myc/Max/Mad family of transcription factors and the eukaryotic initiation factor 4F (4F) complex play fundamental roles in regulating cell growth, proliferation, differentiation, and oncogenic transformation. Recent findings indicate that the role of Myc during cell growth and proliferation is linked to an increase in eIF4F activity in a feedforward relationship, providing a possible molecular mechanism of cell transformation by Myc. Developing therapeutics to inhibit eIF4F and/or Myc could be a potential treatment for a wide range of human cancers.},
  langid = {english},
  pmid = {19773439},
  keywords = {Animals,Cell Growth Processes,Cell Transformation; Neoplastic,Eukaryotic Initiation Factor-4F,Humans,Neoplasms,Proto-Oncogene Proteins c-myc},
  file = {/Users/eregan/Zotero/storage/5APS92BX/Lin et al. - 2009 - c-Myc and eIF4F constitute a feedforward loop that.pdf;/Users/eregan/Zotero/storage/EDEJJFIG/Lin et al. - 2009 - c-Myc and eIF4F constitute a feedforward loop that.pdf;/Users/eregan/Zotero/storage/YRQ3IHZY/Lin et al. - 2009 - c-Myc and eIF4F constitute a feedforward loop that.pdf}
}

@article{Lindon:2004kl,
  title = {Ordered Proteolysis in Anaphase Inactivates {{Plk1}} to Contribute to Proper Mitotic Exit in Human Cells.},
  author = {Lindon, Catherine and Pines, Jonathon},
  year = {2004},
  month = jan,
  journal = {The Journal of Cell Biology},
  volume = {164},
  number = {2},
  pages = {233--241}
}

@article{lindqvistCdc25BCooperatesCdc25A2005,
  title = {{{Cdc25B}} Cooperates with {{Cdc25A}} to Induce Mitosis but Has a Unique Role in Activating Cyclin {{B1-Cdk1}} at the Centrosome},
  author = {Lindqvist, Arne and K{\"a}llstr{\"o}m, Helena and Lundgren, Andreas and Barsoum, Emad and Rosenthal, Christina Karlsson},
  year = {2005},
  month = oct,
  journal = {The Journal of Cell Biology},
  volume = {171},
  number = {1},
  pages = {35--45},
  issn = {0021-9525},
  doi = {10.1083/jcb.200503066},
  abstract = {Cdc25 phosphatases are essential for the activation of mitotic cyclin-Cdks, but the precise roles of the three mammalian isoforms (A, B, and C) are unclear. Using RNA interference to reduce the expression of each Cdc25 isoform in HeLa and HEK293 cells, we observed that Cdc25A and -B are both needed for mitotic entry, whereas Cdc25C alone cannot induce mitosis. We found that the G2 delay caused by small interfering RNA to Cdc25A or -B was accompanied by reduced activities of both cyclin B1-Cdk1 and cyclin A-Cdk2 complexes and a delayed accumulation of cyclin B1 protein. Further, three-dimensional time-lapse microscopy and quantification of Cdk1 phosphorylation versus cyclin B1 levels in individual cells revealed that Cdc25A and -B exert specific functions in the initiation of mitosis: Cdc25A may play a role in chromatin condensation, whereas Cdc25B specifically activates cyclin B1-Cdk1 on centrosomes.},
  langid = {english},
  pmcid = {PMC2171226},
  pmid = {16216921},
  keywords = {CDC2 Protein Kinase,cdc25 Phosphatases,Cell Cycle Proteins,Cell Line,Cell Nucleus Division,Centrosome,Cyclin B1,Cyclin-Dependent Kinases,Enzyme Activation,HeLa Cells,Humans,Mitosis,RNA; Small Interfering},
  file = {/Users/eregan/Zotero/storage/65S6KMIM/Lindqvist et al. - 2005 - Cdc25B cooperates with Cdc25A to induce mitosis bu.pdf;/Users/eregan/Zotero/storage/LRC9X4XL/Lindqvist et al. - 2005 - Cdc25B cooperates with Cdc25A to induce mitosis bu.pdf;/Users/eregan/Zotero/storage/WUWHB857/Lindqvist et al. - 2005 - Cdc25B cooperates with Cdc25A to induce mitosis bu.pdf}
}

@article{linExtremesLineagePlasticity2013,
  title = {Extremes of {{Lineage Plasticity}} in the {{Drosophila Brain}}},
  author = {Lin, Suewei and Marin, Elizabeth C. and Yang, Ching-po and Kao, Chih-Fei and Apenteng, Bettye Appiah and Huang, Yaling and O'Connor, Michael B. and Truman, James W. and Lee, Tzumin},
  year = {2013},
  journal = {Current Biology},
  volume = {23},
  pages = {1908--1913},
  doi = {10.1016/j.cub.2013.07.074},
  abstract = {An often-overlooked aspect of neural plasticity is the plasticity of neuronal composition, in which the numbers of neurons of particular classes are altered in response to environment and experience. The Drosophila brain features several well-characterized lineages in which a single neuroblast gives rise to multiple neuronal classes in a stereotyped sequence during development. We find that in the intrinsic mushroom body neuron lineage, the numbers for each class are highly plastic, depending on the timing of temporal fate transitions and the rate of neuroblast proliferation. For example, mushroom body neuroblast cycling can continue under starvation conditions, uncoupled from temporal fate transitions that depend on extrinsic cues reflecting organismal growth and development. In contrast, the proliferation rates of antennal lobe lineages are closely associated with organismal development, and their temporal fate changes appear to be cell cycle-dependent, such that the same numbers and types of uniglomerular projection neurons innervate the antennal lobe following various perturbations. We propose that this surprising difference in plasticity for these brain lineages is adaptive, given their respective roles as parallel processors versus discrete carriers of olfactory information.},
  keywords = {Class,Mushroom Bodies,Neuronal Plasticity,Neurons,Stereotyping},
  file = {/Users/eregan/Zotero/storage/KC3G34G9/Lin et al. - 2013 - Extremes of Lineage Plasticity in the Drosophila B.pdf}
}

@article{linGlycogenSynthaseKinase3v2016,
  title = {Glycogen {{Synthase Kinase-3$\beta$}} and {{Caspase-2 Mediate Ceramide-}} and {{Etoposide-Induced Apoptosis}} by {{Regulating}} the {{Lysosomal-Mitochondrial Axis}}},
  author = {Lin, Chiou-Feng and Tsai, Cheng-Chieh and Huang, Wei-Ching and Wang, Yu-Chih and Tseng, Po-Chun and Tsai, Tsung-Ting and Chen, Chia-Ling},
  year = {2016},
  journal = {PloS One},
  volume = {11},
  number = {1},
  pages = {e0145460},
  issn = {1932-6203},
  doi = {10.1371/journal.pone.0145460},
  abstract = {Glycogen synthase kinase-3{$\beta$} (GSK-3{$\beta$}) regulates the sequential activation of caspase-2 and caspase-8 before mitochondrial apoptosis. Here, we report the regulation of Mcl-1 destabilization and cathepsin D-regulated caspase-8 activation by GSK-3{$\beta$} and caspase-2. Treatment with either the ceramide analogue C2-ceramide or the topoisomerase II inhibitor etoposide sequentially induced lysosomal membrane permeabilization (LMP), the reduction of mitochondrial transmembrane potential, and apoptosis. Following LMP, cathepsin D translocated from lysosomes to the cytoplasm, whereas inhibiting cathepsin D blocked mitochondrial apoptosis. Furthermore, cathepsin D caused the activation of caspase-8 but not caspase-2. Inhibiting GSK-3{$\beta$} and caspase-2 blocked Mcl-1 destabilization, LMP, cathepsin D re-localization, caspase-8 activation, and mitochondrial apoptosis. Expression of Mcl-1 was localized to the lysosomes, and forced expression of Mcl-1 prevented apoptotic signaling via the lysosomal-mitochondrial pathway. These results demonstrate the importance of GSK-3{$\beta$} and caspase-2 in ceramide- and etoposide-induced apoptosis through mechanisms involving Mcl-1 destabilization and the lysosomal-mitochondrial axis.},
  langid = {english},
  pmcid = {PMC4699703},
  pmid = {26727221},
  keywords = {Animals,Caspase 2,Cell Line,Ceramides,Etoposide,Glycogen Synthase Kinase 3,Glycogen Synthase Kinase 3 beta,Lysosomes,Mice,Mitochondria},
  file = {/Users/eregan/Zotero/storage/3K2TJKJX/Lin et al. - 2016 - Glycogen Synthase Kinase-3β and Caspase-2 Mediate .pdf;/Users/eregan/Zotero/storage/AWB2MV4R/Lin et al. - 2016 - Glycogen Synthase Kinase-3β and Caspase-2 Mediate .pdf;/Users/eregan/Zotero/storage/C6PKUIVT/Lin et al. - 2016 - Glycogen Synthase Kinase-3β and Caspase-2 Mediate .pdf}
}

@article{linInterplayChemotaxisContact2015,
  title = {Interplay between Chemotaxis and Contact Inhibition of Locomotion Determines Exploratory Cell Migration},
  author = {Lin, Benjamin and Yin, Taofei and Wu, Yi I. and Inoue, Takanari and Levchenko, Andre},
  year = {2015},
  month = apr,
  journal = {Nature Communications},
  volume = {6},
  pages = {6619},
  issn = {2041-1723},
  doi = {10.1038/ncomms7619},
  abstract = {Directed cell migration in native environments is influenced by multiple migratory cues. These cues may include simultaneously occurring attractive soluble growth factor gradients and repulsive effects arising from cell-cell contact, termed contact inhibition of locomotion (CIL). How single cells reconcile potentially conflicting cues remains poorly understood. Here we show that a dynamic crosstalk between epidermal growth factor (EGF)-mediated chemotaxis and CIL guides metastatic breast cancer cell motility, whereby cells become progressively insensitive to CIL in a chemotactic input-dependent manner. This balance is determined via integration of protrusion-enhancing signalling from EGF gradients and protrusion-suppressing signalling induced by CIL, mediated in part through EphB. Our results further suggest that EphB and EGF signalling inputs control protrusion formation by converging onto regulation of phosphatidylinositol 3-kinase (PI3K). We propose that this intricate interplay may enhance the spread of loose cell ensembles in pathophysiological conditions such as cancer, and possibly other physiological settings.},
  langid = {english},
  pmcid = {PMC4391292},
  pmid = {25851023},
  keywords = {Animals,Blotting; Western,Cell Line; Tumor,Cell Movement,Chemotaxis,Contact Inhibition,Epidermal Growth Factor,Female,Gene Knockdown Techniques,Image Processing; Computer-Assisted,Immunohistochemistry,Mammary Neoplasms; Animal,Rats,Receptor; EphB3,Receptors; Eph Family,Reverse Transcriptase Polymerase Chain Reaction},
  file = {/Users/eregan/Zotero/storage/N2FLP22L/Lin et al. - 2015 - Interplay between chemotaxis and contact inhibitio.pdf}
}

@article{linPi3kcbLinksHippoYAP2015,
  title = {Pi3kcb Links {{Hippo-YAP}} and {{PI3K-AKT}} Signaling Pathways to Promote Cardiomyocyte Proliferation and Survival},
  author = {Lin, Zhiqiang and Zhou, Pingzhu and {von Gise}, Alexander and Gu, Fei and Ma, Qing and Chen, Jinghai and Guo, Haidong and {van Gorp}, Pim R. R. and Wang, Da-Zhi and Pu, William T.},
  year = {2015},
  month = jan,
  journal = {Circulation Research},
  volume = {116},
  number = {1},
  pages = {35--45},
  issn = {1524-4571},
  doi = {10.1161/CIRCRESAHA.115.304457},
  abstract = {RATIONALE: Yes-associated protein (YAP), the nuclear effector of Hippo signaling, regulates cellular growth and survival in multiple organs, including the heart, by interacting with TEA (transcriptional enhancer activator)-domain sequence-specific DNA-binding proteins. Recent studies showed that YAP stimulates cardiomyocyte proliferation and survival. However, the direct transcriptional targets through which YAP exerts its effects are poorly defined. OBJECTIVE: To identify direct YAP targets that mediate its mitogenic and antiapoptotic effects in the heart. METHODS AND RESULTS: We identified direct YAP targets by combining differential gene expression analysis in YAP gain- and loss-of-function with genome-wide identification of YAP-bound loci using chromatin immunoprecipitation and high throughput sequencing. This screen identified Pik3cb, encoding p110{$\beta$}, a catalytic subunit of phosphoinositol-3-kinase, as a candidate YAP effector that promotes cardiomyocyte proliferation and survival. YAP and TEA-domain occupied a conserved enhancer within the first intron of Pik3cb, and this enhancer drove YAP-dependent reporter gene expression. Yap gain- and loss-of-function studies indicated that YAP is necessary and sufficient to activate the phosphoinositol-3-kinase-Akt pathway. Like Yap, Pik3cb gain-of-function stimulated cardiomyocyte proliferation, and Pik3cb knockdown dampened YAP mitogenic activity. Reciprocally, impaired heart function in Yap loss-of-function was significantly rescued by adeno-associated virus-mediated Pik3cb expression. CONCLUSIONS: Pik3cb is a crucial direct target of YAP, through which the YAP activates phosphoinositol-3-kinase-AKT pathway and regulates cardiomyocyte proliferation and survival.},
  langid = {english},
  pmcid = {PMC4282610},
  pmid = {25249570},
  keywords = {AAV,Akt,Animals,Animals; Newborn,Apoptosis Regulatory Proteins,Base Sequence,Cell Proliferation,Cell Survival,Cells; Cultured,Class Ib Phosphatidylinositol 3-Kinase,heart failure,Hippo,Mice,Molecular Sequence Data,Myocytes; Cardiac,PI3 kinase,Pik3cb,Protein-Serine-Threonine Kinases,Proto-Oncogene Proteins c-akt,Rats,regeneration,Signal Transduction,Yap},
  file = {/Users/eregan/Zotero/storage/HBW2U7B8/Lin et al. - 2015 - Pi3kcb links Hippo-YAP and PI3K-AKT signaling path.pdf;/Users/eregan/Zotero/storage/QL48YIA5/Lin et al. - 2015 - Pi3kcb Links Hippo-YAP and PI3K-AKT Signali.pdf}
}

@article{liP21ZEB1ComplexInhibits2014,
  title = {A P21-{{ZEB1}} Complex Inhibits Epithelial-Mesenchymal Transition through the {{microRNA}} 183-96-182 Cluster},
  author = {Li, Xiao Ling and Hara, Toshifumi and Choi, Youngeun and Subramanian, Murugan and Francis, Princy and Bilke, Sven and Walker, Robert L. and Pineda, Marbin and Zhu, Yuelin and Yang, Yuan and Luo, Ji and Wakefield, Lalage M. and Brabletz, Thomas and Park, Ben Ho and Sharma, Sudha and Chowdhury, Dipanjan and Meltzer, Paul S. and Lal, Ashish},
  year = {2014},
  month = feb,
  journal = {Molecular and Cellular Biology},
  volume = {34},
  number = {3},
  pages = {533--550},
  issn = {1098-5549},
  doi = {10.1128/MCB.01043-13},
  abstract = {The tumor suppressor p21 acts as a cell cycle inhibitor and has also been shown to regulate gene expression by functioning as a transcription corepressor. Here, we identified p21-regulated microRNAs (miRNAs) by sequencing small RNAs from isogenic p21(+/+) and p21(-/-) cells. Three abundant miRNA clusters, miR-200b-200a-429, miR-200c-141, and miR-183-96-182, were downregulated in p21-deficient cells. Consistent with the known function of the miR-200 family and p21 in inhibition of the epithelial-mesenchymal transition (EMT), we observed EMT upon loss of p21 in multiple model systems. To explore a role of the miR-183-96-182 cluster in EMT, we identified its genome-wide targets and found that miR-183 and miR-96 repressed common targets, including SLUG, ZEB1, ITGB1, and KLF4. Reintroduction of miR-200, miR-183, or miR-96 in p21(-/-) cells inhibited EMT, cell migration, and invasion. Conversely, antagonizing miR-200 and miR-183-96-182 cluster miRNAs in p21(+/+) cells increased invasion and elevated the levels of VIM, ZEB1, and SLUG mRNAs. Furthermore, we found that p21 forms a complex with ZEB1 at the miR-183-96-182 cluster promoter to inhibit transcriptional repression of this cluster by ZEB1, suggesting a reciprocal feedback loop.},
  langid = {english},
  pmcid = {PMC3911499},
  pmid = {24277930},
  keywords = {Animals,Cell Line,Cell Movement,Cyclin-Dependent Kinase Inhibitor p21,Epithelial-Mesenchymal Transition,Gene Expression Profiling,Gene Expression Regulation; Neoplastic,HCT116 Cells,HEK293 Cells,Homeodomain Proteins,Humans,Immunoblotting,Integrin beta1,Kruppel-Like Factor 4,Kruppel-Like Transcription Factors,MicroRNAs,Multigene Family,Mutation,Oligonucleotides; Antisense,Protein Binding,Reverse Transcriptase Polymerase Chain Reaction,RNA Interference,Snail Family Transcription Factors,Transcription Factors,Zinc Finger E-box-Binding Homeobox 1}
}

@article{lipshtatDesignVersatileBiochemical2010,
  title = {Design of Versatile Biochemical Switches That Respond to Amplitude, Duration, and Spatial Cues},
  author = {Lipshtat, Azi and Jayaraman, Gomathi and He, John Cijiang and Iyengar, Ravi},
  year = {2010},
  month = jan,
  journal = {Proceedings of the National Academy of Sciences of the United States of America},
  volume = {107},
  number = {3},
  pages = {1247--1252},
  issn = {0027-8424},
  doi = {10.1073/pnas.0908647107},
  abstract = {Cells often mount ultrasensitive (switch-like) responses to stimuli. The design principles underlying many switches are not known. We computationally studied the switching behavior of GTPases, and found that this first-order kinetic system can show ultrasensitivity. Analytical solutions indicate that ultrasensitive first-order reactions can yield switches that respond to signal amplitude or duration. The three-component GTPase system is analogous to the physical fermion gas. This analogy allows for an analytical understanding of the functional capabilities of first-order ultrasensitive systems. Experiments show amplitude- and time-dependent Rap GTPase switching in response to Cannabinoid-1 receptor signal. This first-order switch arises from relative reaction rates and the concentrations ratios of the activator and deactivator of Rap. First-order ultrasensitivity is applicable to many systems where threshold for transition between states is dependent on the duration, amplitude, or location of a distal signal. We conclude that the emergence of ultrasensitivity from coupled first-order reactions provides a versatile mechanism for the design of biochemical switches.},
  pmcid = {PMC2824311},
  pmid = {20080566},
  file = {/Users/eregan/Zotero/storage/FRL3TP4L/Lipshtat et al. - 2010 - Design of versatile biochemical switches that resp.pdf}
}

@article{listovskySequestrationCDH1MAD2L22013,
  title = {Sequestration of {{CDH1}} by {{MAD2L2}} Prevents Premature {{APC}}/{{C}} Activation Prior to Anaphase Onset},
  author = {Listovsky, Tamar and Sale, Julian E.},
  year = {2013},
  month = oct,
  journal = {The Journal of Cell Biology},
  volume = {203},
  number = {1},
  pages = {87--100},
  issn = {1540-8140},
  doi = {10.1083/jcb.201302060},
  abstract = {The switch from activation of the anaphase-promoting complex/cyclosome (APC/C) by CDC20 to CDH1 during anaphase is crucial for accurate mitosis. APC/C(CDC20) ubiquitinates a limited set of substrates for subsequent degradation, including Cyclin B1 and Securin, whereas APC/C(CDH1) has a broader specificity. This switch depends on dephosphorylation of CDH1 and the APC/C, and on the degradation of CDC20. Here we show, in human cells, that the APC/C inhibitor MAD2L2 also contributes to ensuring the sequential activation of the APC/C by CDC20 and CDH1. In prometaphase, MAD2L2 sequestered free CDH1 away from the APC/C. At the onset of anaphase, MAD2L2 was rapidly degraded by APC/C(CDC20), releasing CDH1 to activate the dephosphorylated APC/C. Loss of MAD2L2 led to premature association of CDH1 with the APC/C, early destruction of APC/C(CDH1) substrates, and accelerated mitosis with frequent mitotic aberrations. Thus, MAD2L2 helps to ensure a robustly bistable switch between APC/C(CDC20) and APC/C(CDH1) during the metaphase-to-anaphase transition, thereby contributing to mitotic fidelity.},
  langid = {english},
  pmcid = {PMC3798251},
  pmid = {24100295},
  keywords = {Anaphase,Anaphase-Promoting Complex-Cyclosome,Antigens; CD,Cadherins,Cdc20 Proteins,Cell Line; Tumor,Humans,Mad2 Proteins,Mitosis,Phosphorylation,Prometaphase,Proteolysis,RNA Interference,Signal Transduction,Time Factors,Transfection,Ubiquitination},
  file = {/Users/eregan/Zotero/storage/VVLZTR32/Listovsky and Sale - 2013 - Sequestration of CDH1 by MAD2L2 prevents premature.pdf;/Users/eregan/Zotero/storage/YG9J53YA/Listovsky and Sale - 2013 - Sequestration of CDH1 by MAD2L2 prevents premature.pdf}
}

@article{Liu:2008ke,
  title = {{{CDK1}} Promotes Cell Proliferation and Survival via Phosphorylation and Inhibition of {{FOXO1}} Transcription Factor.},
  author = {Liu, P and Kao, T P and Huang, H},
  year = {2008},
  month = aug,
  journal = {Oncogene},
  volume = {27},
  number = {34},
  pages = {4733--4744}
}

@article{Liu:2015ey,
  title = {{{PtdIns}}(3,4,5){{P3-Dependent Activation}} of the {{mTORC2 Kinase Complex}}.},
  author = {Liu, Pengda and Gan, Wenjian and Chin, Y Rebecca and Ogura, Kohei and Guo, Jianping and Zhang, Jinfang and Wang, Bin and Blenis, John and Cantley, Lewis C and Toker, Alex and Su, Bing and Wei, Wenyi},
  year = {2015},
  month = nov,
  journal = {Cancer discovery},
  volume = {5},
  number = {11},
  pages = {1194--1209}
}

@article{liuCoordinatedActivationClassical2017,
  title = {Co-Ordinated Activation of Classical and Novel {{PKC}} Isoforms Is Required for {{PMA-induced mTORC1}} Activation},
  author = {Liu, Mengling and Clarke, Christopher J. and Salama, Mohamed F. and Choi, Yeon Ja and Obeid, Lina M. and Hannun, Yusuf A.},
  year = {2017},
  journal = {PloS One},
  volume = {12},
  number = {9},
  pages = {e0184818},
  issn = {1932-6203},
  doi = {10.1371/journal.pone.0184818},
  abstract = {Protein kinase C (PKC) has been shown to activate the mammalian target of rapamycin complex 1 (mTORC1) signaling pathway, a central hub in the regulation of cell metabolism, growth and proliferation. However, the mechanisms by which PKCs activate mTORC1 are still ambiguous. Our previous study revealed that activation of classical PKCs (cPKC) results in the perinuclear accumulation of cPKC and phospholipase D2 (PLD2) in recycling endosomes in a PLD2-dependent manner. Here, we report that mTORC1 activation by phorbol 12,13-myristate acetate (PMA) requires both classic, cPKC, and novel PKC (nPKC) isoforms, specifically PKC{$\eta$}, acting through distinct pathways. The translocation of mTOR to perinuclear lysosomes was detected after treatment of PKC activators, which was not colocalized with PKC{$\alpha$}- or RAB11-positive endosomes and was not inhibited by PLD inhibitors. We found that PKC{$\eta$} inhibition by siRNA or bisindolylmaleimide I effectively decreased mTOR accumulation in lysosomes and its activity. Also, we identified that PKC{$\eta$} plays a role upstream of the v-ATPase/Ragulator/Rag pathway in response to PMA. These data provides a spatial aspect to the regulation of mTORC1 by sustained activation of PKC, requiring co-ordinated activation of two distinct elements, the perinuclear accumulation of cPKC- and PLD-containing endosomes and the nPKC-dependent translation of of mTOR in the perinuclear lysosomes. The close proximity of these two distinct compartments shown in this study suggests the possibility that transcompartment signaling may be a factor in the regulation of mTORC1 activity and also underscores the importance of PKC{$\eta$} as a potential therapeutic target of mTORC-related disorders.},
  langid = {english},
  pmcid = {PMC5604983},
  pmid = {28926616},
  keywords = {Adenosine Triphosphatases,Carbazoles,Endocytosis,Endosomes,Enzyme Activation,HEK293 Cells,HeLa Cells,Humans,Lysosomes,Mechanistic Target of Rapamycin Complex 1,Multiprotein Complexes,Phospholipase D,Phosphorylation,Protein Isoforms,Protein Kinase C,RNA Interference,Signal Transduction,Tetradecanoylphorbol Acetate,TOR Serine-Threonine Kinases},
  file = {/Users/eregan/Zotero/storage/24GTGZTA/Liu et al. - 2017 - Co-ordinated activation of classical and novel PKC.pdf;/Users/eregan/Zotero/storage/AYSU6IVG/Liu et al. - 2017 - Co-ordinated activation of classical and novel PKC.pdf;/Users/eregan/Zotero/storage/DABLJ567/Liu et al. - 2017 - Co-ordinated activation of classical and novel PKC.pdf}
}

@article{liuMechanosignalingYAPTAZ2015,
  title = {Mechanosignaling through {{YAP}} and {{TAZ}} Drives Fibroblast Activation and Fibrosis},
  author = {Liu, Fei and Lagares, David and Choi, Kyoung Moo and Stopfer, Lauren and Marinkovi{\'c}, Aleksandar and Vrbanac, Vladimir and Probst, Clemens K. and Hiemer, Samantha E. and Sisson, Thomas H. and Horowitz, Jeffrey C. and Rosas, Ivan O. and Fredenburgh, Laura E. and {Feghali-Bostwick}, Carol and Varelas, Xaralabos and Tager, Andrew M. and Tschumperlin, Daniel J.},
  year = {2015},
  month = feb,
  journal = {American Journal of Physiology. Lung Cellular and Molecular Physiology},
  volume = {308},
  number = {4},
  pages = {L344-357},
  issn = {1522-1504},
  doi = {10.1152/ajplung.00300.2014},
  abstract = {Pathological fibrosis is driven by a feedback loop in which the fibrotic extracellular matrix is both a cause and consequence of fibroblast activation. However, the molecular mechanisms underlying this process remain poorly understood. Here we identify yes-associated protein (YAP) (homolog of drosophila Yki) and transcriptional coactivator with PDZ-binding motif (TAZ) (also known as Wwtr1), transcriptional effectors of the Hippo pathway, as key matrix stiffness-regulated coordinators of fibroblast activation and matrix synthesis. YAP and TAZ are prominently expressed in fibrotic but not healthy lung tissue, with particularly pronounced nuclear expression of TAZ in spindle-shaped fibroblastic cells. In culture, both YAP and TAZ accumulate in the nuclei of fibroblasts grown on pathologically stiff matrices but not physiologically compliant matrices. Knockdown of YAP and TAZ together in vitro attenuates key fibroblast functions, including matrix synthesis, contraction, and proliferation, and does so exclusively on pathologically stiff matrices. Profibrotic effects of YAP and TAZ operate, in part, through their transcriptional target plasminogen activator inhibitor-1, which is regulated by matrix stiffness independent of transforming growth factor-{$\beta$} signaling. Immortalized fibroblasts conditionally expressing active YAP or TAZ mutant proteins overcome soft matrix limitations on growth and promote fibrosis when adoptively transferred to the murine lung, demonstrating the ability of fibroblast YAP/TAZ activation to drive a profibrotic response in vivo. Together, these results identify YAP and TAZ as mechanoactivated coordinators of the matrix-driven feedback loop that amplifies and sustains fibrosis.},
  langid = {english},
  pmcid = {PMC4329470},
  pmid = {25502501},
  keywords = {Adaptor Proteins; Signal Transducing,Animals,Cell Cycle Proteins,extracellular matrix,Female,Fibroblasts,Gene Knockdown Techniques,Hippo,Humans,idiopathic pulmonary fibrosis,Intracellular Signaling Peptides and Proteins,Lung,Male,mechanotransduction,Mechanotransduction; Cellular,Mice,Mice; Inbred NOD,Mutation,NIH 3T3 Cells,Phosphoproteins,plasminogen activator inhibitor 1,Plasminogen Activator Inhibitor 1,Pulmonary Fibrosis,Serpin E2,Transcription Factors,Transforming Growth Factor beta},
  file = {/Users/eregan/Zotero/storage/988LD3GS/Liu et al. - 2015 - Mechanosignaling through YAP and TAZ drives fibrob.pdf}
}

@article{liuRolesSignalingPathways2015,
  title = {Roles of {{Signaling Pathways}} in the {{Epithelial-Mesenchymal Transition}} in {{Cancer}}},
  author = {Liu, Xia and Yun, Fen and Shi, Lin and Li, Zhe-Hai and Luo, Nian-Rong and Jia, Yong-Feng},
  year = {2015},
  journal = {Asian Pacific journal of cancer prevention: APJCP},
  volume = {16},
  number = {15},
  pages = {6201--6206},
  issn = {2476-762X},
  doi = {10.7314/apjcp.2015.16.15.6201},
  abstract = {The epithelial-mesenchymal transition (EMT) is a cellular process though which an epithelial phenotype can be converted into a phenotype of mesenchymal cells. Under physiological conditions EMT is important for embryogenesis, organ development, wound repair and tissue remodeling. However, EMT may also be activated under pathologic conditions, especially in carcinogenesis and metastatic progression. Major signaling pathways involved in EMT include transforming growth factor {$\beta$}(TGF-{$\beta$}), Wnt, Notch, Hedgehog and other signaling pathways. These pathways are related to several transcription factors, including Twist, Smads and zinc finger proteins snail and slug. These interact with each other to provide crosstalk between the relevant signaling pathways. This review lays emphasis on studying the relationship between EMT and signaling pathways in carcinogenesis and metastatic progression.},
  langid = {english},
  pmid = {26434817},
  keywords = {Animals,Carcinogenesis,Epithelial-Mesenchymal Transition,Hedgehog Proteins,Humans,Neoplasm Metastasis,Neoplasms,Receptors; Notch,Signal Transduction,Transforming Growth Factor beta,Wnt Signaling Pathway},
  file = {/Users/eregan/Zotero/storage/VF65C38P/Liu et al. - 2015 - Roles of Signaling Pathways in the Epithelial-Mese.pdf}
}

@article{liuZincFingerTranscription2007,
  title = {The Zinc Finger Transcription Factor {{ZFHX1A}} Is Linked to Cell Proliferation by {{Rb-E2F1}}},
  author = {Liu, Yongqing and Costantino, Mary E. and {Montoya-Durango}, Diego and Higashi, Yujiro and Darling, Douglas S. and Dean, Douglas C.},
  year = {2007},
  month = nov,
  journal = {The Biochemical Journal},
  volume = {408},
  number = {1},
  pages = {79--85},
  issn = {1470-8728},
  doi = {10.1042/BJ20070344},
  abstract = {ZFHX1A is expressed in proliferating cells in the developing embryo, and in the present study we provide evidence that its expression is confined to proliferating cells through dependence on the Rb (retinoblastoma protein) family/E2F cell cycle pathway. Mutation of the Rb or E2F1 genes lead to induction of ZFHX1A mRNA, implying that the Rb-E2F1 repressor complex is important for repression of ZFHX1A. This repression is associated with recruitment of an E2F-Rb-histone deacetylase repressor complex to the promoter. A dominant-negative form of E2F1 inhibited ZFHX1A expression in p16INK4a- cells where Rb is constitutively hyperphosphorylated and inactive, suggesting that E2F can contribute to ZFHX1A transactivation in the absence of functional Rb. ZFHX1A is an E-box-binding transcription factor whose binding sites overlap with those bound by Snail1 and 2, and ZFHX1B/SIP1 (leading to at least partially overlapping function; for example, each of the proteins can repress E-cadherin expression). We found that expression of Snail1 and ZFHX1B/SIP1 is also regulated by E2Fs, but in contrast with ZFHX1A this regulation is Rb-family-independent. Snail2 expression was unaffected by either E2F or the Rb family. We propose that the differential effects of the Rb family/E2F pathway on expression of these E-box-binding proteins are important in maintaining their distinct patterns (and thus distinct functions) during embryogenesis.},
  langid = {english},
  pmcid = {PMC2049079},
  pmid = {17655524},
  keywords = {Amino Acid Sequence,Animals,Cell Proliferation,Cells; Cultured,Cyclin-Dependent Kinase Inhibitor p16,E2F1 Transcription Factor,Fibroblasts,Gene Expression Regulation,Homeodomain Proteins,Humans,Mice,Molecular Sequence Data,Mutation,Plant Lectins,Protein Binding,Retinoblastoma Protein,Ribosome Inactivating Proteins,Sequence Alignment,Sequence Homology,Transcription Factors,Zinc Fingers},
  file = {/Users/eregan/Zotero/storage/VHKB9BCE/Liu et al. - 2007 - The zinc finger transcription factor ZFHX1A is lin.pdf}
}

@article{lobjoisPololikeKinaseRegulates2009,
  title = {The Polo-like Kinase 1 Regulates {{CDC25B-dependent}} Mitosis Entry},
  author = {Lobjois, Valerie and Jullien, Denis and Bouch{\'e}, Jean-Pierre and Ducommun, Bernard},
  year = {2009},
  month = mar,
  journal = {Biochimica Et Biophysica Acta},
  volume = {1793},
  number = {3},
  pages = {462--468},
  issn = {0006-3002},
  doi = {10.1016/j.bbamcr.2008.12.015},
  abstract = {Activation of cyclin-dependent kinase complexes (CDK) at key cell cycle transitions is dependent on their dephosphorylation by CDC25 dual-specificity phosphatases (CDC25A, B and C in human). The CDC25B phosphatase plays an essential role in controlling the activity of CDK1-cyclin B complexes at the entry into mitosis and together with polo-like kinase 1 (PLK1) in regulating the resumption of cell cycle progression after DNA damage-dependent checkpoint arrest in G2. In this study, we analysed the regulation of CDC25B-dependent mitosis entry by PLK1. We demonstrate that PLK1 activity is essential for the relocation of CDC25B from the cytoplasm to the nucleus. By gain and loss of function analyses, we show that PLK1 stimulates CDC25B-induced mitotic entry in both normal conditions and after DNA-damage induced G2/M arrest. Our results support a model in which the relocalisation of CDC25B to the nucleus at the G2-M transition by PLK1 regulates its mitotic inducing activity.},
  langid = {english},
  pmid = {19185590},
  keywords = {cdc25 Phosphatases,Cell Cycle Proteins,Cell Division,Cell Nucleus,Cells; Cultured,Cytoplasm,DNA Damage,Fluorescent Antibody Technique,G2 Phase,Humans,Mitosis,Protein-Serine-Threonine Kinases,Proto-Oncogene Proteins,Transfection}
}

@article{Loewer:2010gu,
  title = {Basal Dynamics of P53 Reveal Transcriptionally Attenuated Pulses in Cycling Cells.},
  author = {Loewer, Alexander and Batchelor, Eric and Gaglia, Giorgio and Lahav, Galit},
  year = {2010},
  month = jul,
  journal = {Cell},
  volume = {142},
  number = {1},
  pages = {89--100}
}

@article{longRhebBindsRegulates2005,
  title = {Rheb Binds and Regulates the {{mTOR}} Kinase},
  author = {Long, Xiaomeng and Lin, Yenshou and {Ortiz-Vega}, Sara and Yonezawa, Kazuyoshi and Avruch, Joseph},
  year = {2005},
  month = apr,
  journal = {Current biology: CB},
  volume = {15},
  number = {8},
  pages = {702--713},
  issn = {0960-9822},
  doi = {10.1016/j.cub.2005.02.053},
  abstract = {BACKGROUND: The target of rapamycin (TOR), in complex with the proteins raptor and LST8 (TOR complex 1), phosphorylates the p70S6K and 4E-BP1 to promote mRNA translation. Genetic evidence establishes that TOR complex activity in vivo requires the small GTPase Rheb, and overexpression of Rheb can rescue TOR from inactivation in vivo by amino-acid withdrawal. The Tuberous Sclerosis heterodimer (TSC1/TSC2) functions as a Rheb GTPase activator and inhibits TOR signaling in vivo. RESULTS: Here, we show that Rheb binds to the TOR complex specifically, independently of its ability to bind TSC2, through separate interactions with the mTOR catalytic domain and with LST8. Rheb binding to the TOR complex in vivo and in vitro does not require Rheb guanyl nucleotide charging but is modulated by GTP and impaired by certain mutations (Ile39Lys) in the switch 1 loop. Nucleotide-deficient Rheb mutants, although capable of binding mTOR in vivo and in vitro, are inhibitory in vivo, and the mTOR polypeptides that associate with nucleotide-deficient Rheb in vivo lack kinase activity in vitro. Reciprocally, mTOR polypeptides bound to Rheb(Gln64Leu), a mutant that is nearly 90\% GTP charged, exhibit substantially higher protein kinase specific activity than mTOR bound to wild-type Rheb. CONCLUSIONS: The TOR complex 1 is a direct target of Rheb-GTP, whose binding enables activation of the TOR kinase.},
  langid = {english},
  pmid = {15854902},
  keywords = {Adaptor Proteins; Signal Transducing,Cells; Cultured,DNA Primers,Enzyme Activation,Guanosine Triphosphate,Humans,Immunoblotting,Monomeric GTP-Binding Proteins,Mutation,Neuropeptides,Phosphorylation,Plasmids,Protein Biosynthesis,Protein Kinases,Proteins,Ras Homolog Enriched in Brain Protein,Regulatory-Associated Protein of mTOR,Repressor Proteins,Ribosomal Protein S6 Kinases; 70-kDa,RNA; Messenger,Signal Transduction,TOR Serine-Threonine Kinases,Transfection,Tuberous Sclerosis Complex 2 Protein,Tumor Suppressor Proteins}
}

@article{lopez-gironaNuclearLocalizationCdc251999,
  title = {Nuclear Localization of {{Cdc25}} Is Regulated by {{DNA}} Damage and a 14-3-3 Protein},
  author = {{Lopez-Girona}, A. and Furnari, B. and Mondesert, O. and Russell, P.},
  year = {1999},
  month = jan,
  journal = {Nature},
  volume = {397},
  number = {6715},
  pages = {172--175},
  issn = {0028-0836},
  doi = {10.1038/16488},
  abstract = {DNA damage activates a cell-cycle checkpoint that prevents mitosis while DNA repair is under way. The protein Chk1 enforces this checkpoint by phosphorylating the mitotic inducer Cdc25. Phosphorylation of Cdc25 by Chk1 creates a binding site in Cdc25 for 14-3-3 proteins, but it is not known how 14-3-3 proteins regulate Cdc25. Rad24 is a 14-3-3 protein that is important in the DNA-damage checkpoint in fission yeast. Here we show that Rad24 controls the intracellular distribution of Cdc25. Elimination of Rad24 causes nuclear accumulation of Cdc25. Activation of the DNA-damage checkpoint causes the net nuclear export of Cdc25 by a process that requires Chk1, Rad24 and nuclear-export machinery. Mutation of a putative nuclear-export signal in Rad24 impairs the nuclear exclusion of Rad24, the damage-induced nuclear export of Cdc25 and the damage checkpoint. Thus, Rad24 appears to function as an attachable nuclear-export signal that enhances the nuclear export of Cdc25 in response to DNA damage.},
  langid = {english},
  pmid = {9923681},
  keywords = {14-3-3 Proteins,Biological Transport,Carrier Proteins,CDC2 Protein Kinase,Cell Cycle Proteins,Cell Nucleus,DNA Damage,Fungal Proteins,Intracellular Signaling Peptides and Proteins,Karyopherins,Mutagenesis,Phosphoprotein Phosphatases,Phosphorylation,Proteins,ras-GRF1,Receptors; Cytoplasmic and Nuclear,Recombinant Fusion Proteins,Schizosaccharomyces,Schizosaccharomyces pombe Proteins,Tyrosine 3-Monooxygenase,Ultraviolet Rays}
}

@article{lopez-lagoLossTumorSuppressor2009,
  title = {Loss of the {{Tumor Suppressor Gene}} {{{\emph{NF2}}}} , {{Encoding Merlin}}, {{Constitutively Activates Integrin-Dependent mTORC1 Signaling}}},
  author = {{L{\'o}pez-Lago}, Miguel A. and Okada, Tomoyo and Murillo, Miguel M. and Socci, Nick and Giancotti, Filippo G.},
  year = {2009},
  month = aug,
  journal = {Molecular and Cellular Biology},
  volume = {29},
  number = {15},
  pages = {4235--4249},
  issn = {0270-7306, 1098-5549},
  doi = {10.1128/MCB.01578-08},
  abstract = {ABSTRACT                            Integrin signaling promotes, through p21-activated kinase, phosphorylation and inactivation of the tumor suppressor merlin, thus removing a block to mitogenesis in normal cells. However, the biochemical function of merlin and the effector pathways critical for the pathogenesis of malignant mesothelioma and other               NF2               -related malignancies are not known. We report that integrin-specific signaling promotes activation of mTORC1 and cap-dependent mRNA translation. Depletion of merlin rescues mTORC1 signaling in cells deprived of anchorage to a permissive extracellular matrix, suggesting that integrin signaling controls mTORC1 through inactivation of merlin. This signaling pathway controls translation of the cyclin D1 mRNA and, thereby, cell cycle progression. In addition, it promotes cell survival. Analysis of a panel of malignant mesothelioma cell lines reveals a strong correlation between loss of merlin and activation of mTORC1. Merlin-negative lines are sensitive to the growth-inhibitory effect of rapamycin, and the expression of recombinant merlin renders them partially resistant to rapamycin. Conversely, depletion of merlin restores rapamycin sensitivity in merlin-positive lines. These results indicate that integrin-mediated adhesion promotes mTORC1 signaling through the inactivation of merlin. Furthermore, they reveal that merlin-negative mesotheliomas display unregulated mTORC1 signaling and are sensitive to rapamycin, thus providing a preclinical rationale for prospective, biomarker-driven clinical studies of mTORC1 inhibitors in these tumors.},
  langid = {english},
  file = {/Users/eregan/Zotero/storage/WSHGKF87/López-Lago et al. - 2009 - Loss of the Tumor Suppressor Gene NF2 , Enc.pdf}
}

@article{lopezP53mediatedSuppressionBiP2017,
  title = {P53-Mediated Suppression of {{BiP}} Triggers {{BIK-induced}} Apoptosis during Prolonged Endoplasmic Reticulum Stress},
  author = {L{\'o}pez, Ignacio and Tournillon, Anne-Sophie and Prado Martins, Rodrigo and Karakostis, Konstantinos and {Malbert-Colas}, Laurence and Nylander, Karin and F{\aa}hraeus, Robin},
  year = {2017},
  month = oct,
  journal = {Cell Death and Differentiation},
  volume = {24},
  number = {10},
  pages = {1717--1729},
  issn = {1476-5403},
  doi = {10.1038/cdd.2017.96},
  abstract = {Physiological and pathological conditions that affect the folding capacity of the endoplasmic reticulum (ER) provoke ER stress and trigger the unfolded protein response (UPR). The UPR aims to either restore the balance between newly synthesized and misfolded proteins or if the damage is severe, to trigger cell death. However, the molecular events underlying the switch between repair and cell death are not well understood. The ER-resident chaperone BiP governs the UPR by sensing misfolded proteins and thereby releasing and activating the three mediators of the UPR: PERK, IRE1 and ATF6. PERK promotes G2 cell cycle arrest and cellular repair by inducing the alternative translated p53 isoform p53{$\Delta$}N40 (p53/47), which activates 14-3-3{$\sigma$} via suppression of p21CDKN1A. Here we show that prolonged ER stress promotes apoptosis via a p53-dependent inhibition of BiP expression. This leads to the release of the pro-apoptotic BH3-only BIK from BiP and activation of apoptosis. Suppression of bip mRNA translation is mediated via the specific binding of p53 to the first 346-nt of the bip mRNA and via a p53 trans-suppression domain located within the first seven N-terminal amino acids of p53{$\Delta$}N40. This work shows how p53 targets BiP to promote apoptosis during severe ER stress and further illustrates how regulation of mRNA translation has a key role in p53-mediated regulation of gene expression during the UPR.},
  langid = {english},
  pmcid = {PMC5596431},
  pmid = {28622297},
  keywords = {Adaptor Proteins; Signal Transducing,Animals,Apoptosis,Apoptosis Regulatory Proteins,Cell Line; Tumor,Endoplasmic Reticulum,Endoplasmic Reticulum Stress,Endoribonucleases,Heat-Shock Proteins,Humans,Mitochondrial Proteins,Protein-Serine-Threonine Kinases,Tumor Suppressor Protein p53,Unfolded Protein Response},
  file = {/Users/eregan/Zotero/storage/ZRM4JK34/López et al. - 2017 - p53-mediated suppression of BiP triggers BIK-induc.pdf}
}

@article{luMicroRNAbasedRegulationEpithelialhybridmesenchymal2013,
  title = {{{MicroRNA-based}} Regulation of Epithelial-Hybrid-Mesenchymal Fate Determination},
  author = {Lu, Mingyang and Jolly, Mohit Kumar and Levine, Herbert and Onuchic, Jos{\'e} N. and {Ben-Jacob}, Eshel},
  year = {2013},
  month = nov,
  journal = {Proceedings of the National Academy of Sciences of the United States of America},
  volume = {110},
  number = {45},
  pages = {18144--18149},
  issn = {1091-6490},
  doi = {10.1073/pnas.1318192110},
  abstract = {Forward and backward transitions between epithelial and mesenchymal phenotypes play crucial roles in embryonic development and tissue repair. Aberrantly regulated transitions are also a hallmark of cancer metastasis. The genetic network that regulates these transitions appears to allow for the existence of a hybrid phenotype (epithelial/mesenchymal). Hybrid cells are endowed with mixed epithelial and mesenchymal characteristics, enabling specialized capabilities such as collective cell migration. Cell-fate determination between the three phenotypes is in fact regulated by a circuit composed of two highly interconnected chimeric modules--the miR-34/SNAIL and the miR-200/ZEB mutual-inhibition feedback circuits. Here, we used detailed modeling of microRNA-based regulation to study this core unit. More specifically, we investigated the functions of the two isolated modules and subsequently of the combined unit when the two modules are integrated into the full regulatory circuit. We found that miR-200/ZEB forms a tristable circuit that acts as a ternary switch, driven by miR-34/SNAIL, that is a monostable module that acts as a noise-buffering integrator of internal and external signals. We propose to associate the three stable states--(1,0), (high miR-200)/(low ZEB); (0,1), (low miR-200)/(high ZEB); and (1/2,1/2), (medium miR-200)/(medium ZEB)--with the epithelial, mesenchymal, and hybrid phenotypes, respectively. Our (1/2,1/2) state hypothesis is consistent with recent experimental studies (e.g., ZEB expression measurements in collectively migrating cells) and explains the lack of observed mesenchymal-to-hybrid transitions in metastatic cells and in induced pluripotent stem cells. Testable predictions of dynamic gene expression during complete and partial transitions are presented.},
  langid = {english},
  pmcid = {PMC3831488},
  pmid = {24154725},
  keywords = {cancer systems biology,Carcinogenesis,Cell Line,Cell Movement,Epithelial-Mesenchymal Transition,Gene Expression Regulation,Homeodomain Proteins,Humans,metastable intermediate phenotypes,microRNA modeling,MicroRNAs,Models; Biological,multistable decision circuit,partial EMT,Snail Family Transcription Factors,Transcription Factors,Zinc Finger E-box-Binding Homeobox 1},
  file = {/Users/eregan/Zotero/storage/IQ2KYM86/Lu et al. - 2013 - MicroRNA-based regulation of epithelial-hybrid-mes.pdf}
}

@article{luMolecularPathwaysRegulating2013,
  title = {Molecular Pathways Regulating Mitotic Spindle Orientation in Animal Cells},
  author = {Lu, Michelle S. and Johnston, Christopher A.},
  year = {2013},
  month = may,
  journal = {Development},
  volume = {140},
  number = {9},
  pages = {1843--1856},
  issn = {1477-9129, 0950-1991},
  doi = {10.1242/dev.087627},
  abstract = {Orientation of the cell division axis is essential for the correct development and maintenance of tissue morphology, both for symmetric cell divisions and for the asymmetric distribution of fate determinants during, for example, stem cell divisions. Oriented cell division depends on the positioning of the mitotic spindle relative to an axis of polarity. Recent studies have illuminated an expanding list of spindle orientation regulators, and a molecular model for how cells couple cortical polarity with spindle positioning has begun to emerge. Here, we review both the well-established spindle orientation pathways and recently identified regulators, focusing on how communication between the cell cortex and the spindle is achieved, to provide a contemporary view of how positioning of the mitotic spindle occurs.},
  langid = {english},
  keywords = {Animals,Asymmetric Cell Division,Cell Cycle Proteins,Cell Differentiation,Cell Polarity,Cell Shape,Drosophila,Microtubules,Mitosis,Phosphorylation,Protein Interaction Mapping,Signal Transduction,Spindle Apparatus},
  file = {/Users/eregan/Zotero/storage/JF9SVV9T/Lu and Johnston - 2013 - Molecular pathways regulating mitotic spindle orie.pdf}
}

@article{Lunn:2010vg,
  title = {Activation of {{Cdk2}}/{{Cyclin E}} Complexes Is Dependent on the Origin of Replication Licensing Factor {{Cdc6}} in Mammalian Cells.},
  author = {Lunn, Cara L and Chrivia, John C and Baldassare, Joseph J},
  year = {2010},
  month = nov,
  journal = {Cell Cycle},
  volume = {9},
  number = {22},
  pages = {4533--4541}
}

@article{luPlk1InhibitorBI2010,
  title = {The {{Plk1}} Inhibitor {{BI}} 2536 Temporarily Arrests Primary Cardiac Fibroblasts in Mitosis and Generates Aneuploidy in Vitro},
  author = {Lu, Bo and Mahmud, Hasan and Maass, Alexander H. and Yu, Bo and {van Gilst}, Wiek H. and {de Boer}, Rudolf A. and Sillj{\'e}, Herman H. W.},
  year = {2010},
  month = sep,
  journal = {PloS One},
  volume = {5},
  number = {9},
  pages = {e12963},
  issn = {1932-6203},
  doi = {10.1371/journal.pone.0012963},
  abstract = {BI 2536 is a new anti-mitotic drug that targets polo-like kinase 1 (Plk1) and is currently under clinical development for cancer therapy. The effect of this drug on cancer cells has been extensively investigated, but information about the effects on primary dividing cells and differentiated non-dividing cells is scarce. We have investigated the effects of this drug on primary neonatal rat cardiac fibroblasts and on differentiated cardiomyocytes and explored the possibility to use this drug to enrich differentiated cell populations in vitro. BI 2536 had a profound effect on cardiac fibroblast proliferation in vitro and arrested these cells in mitosis with an IC50 of about 43 nM. Similar results were observed with primary human cells (HUVEC, IC50 {$\mkern1mu$}={$\mkern1mu$} 30 nM), whereas the cancer cell line HeLa was more sensitive (IC50 of 9 nM). Further analysis revealed that prolonged mitotic arrest resulted in cell death for about 40\% of cardiac fibroblasts. The remaining cells showed an interphase morphology with mostly multi- and micro-nucleated nuclei. This indicates that a significant number of primary fibroblasts are able to escape BI 2536 induced mitotic arrest and apparently become aneuploid. No effects were observed on cardiomyocytes and hypertrophic response (growth) upon endothelin-1 and phenylephrine stimulation was normal in the presence of BI 2536. This indicates that BI 2536 has no adverse effects on terminally differentiated cells and still allows proliferation independent growth induction in these cells. In conclusion, cardiomyocytes could be enriched using BI 2536, but the formation of aneuploidy in proliferating cells most likely limits this in vitro application and does not allow its use in putative cell based therapies.},
  langid = {english},
  pmcid = {PMC2945759},
  pmid = {20886032},
  keywords = {Aneuploidy,Animals,Cell Cycle Proteins,Cell Differentiation,Cells; Cultured,Fibroblasts,Heart,HeLa Cells,Humans,Mitosis,Myocardium,Protein Kinase Inhibitors,Protein-Serine-Threonine Kinases,Proto-Oncogene Proteins,Pteridines,Rats,Rats; Sprague-Dawley},
  file = {/Users/eregan/Zotero/storage/Z3KX4X6L/Lu et al. - 2010 - The Plk1 inhibitor BI 2536 temporarily arrests pri.pdf}
}

@article{luscher-firzlaffRegulationTranscriptionFactor2006,
  title = {Regulation of the Transcription Factor {{FOXM1c}} by {{Cyclin E}}/{{CDK2}}},
  author = {{L{\"u}scher-Firzlaff}, Juliane M. and Lilischkis, Richard and L{\"u}scher, Bernhard},
  year = {2006},
  month = mar,
  journal = {FEBS letters},
  volume = {580},
  number = {7},
  pages = {1716--1722},
  issn = {0014-5793},
  doi = {10.1016/j.febslet.2006.02.021},
  abstract = {The FOXM1 forkhead proteins, originally identified as M-phase phosphoproteins, are proliferation-associated transcriptional regulators involved in cell cycle progression, genetic stability and tumorigenesis. Here we demonstrate that Cyclin-dependent kinases regulate the transcriptional activity of FOXM1c. This is independent of an N-terminal negative regulatory domain and of the forkhead DNA binding domain. Instead we mapped the responsive sites in the transactivation domain. A combination of three phosphorylation sites mediates the Cyclin E and Cyclin A/CDK2 effects. Our findings provide evidence for a novel Cyclin E/CDK2 substrate that functions in cell cycle control.},
  langid = {english},
  pmid = {16504183},
  keywords = {Binding Sites,Cell Cycle,Cyclin A,Cyclin E,Cyclin-Dependent Kinase 2,Forkhead Box Protein M1,Forkhead Transcription Factors,Gene Expression Regulation,Humans,Phosphorylation,Protein Structure; Tertiary,Response Elements,Transcription Factors}
}

@article{luSrcFamilyProteintyrosine2003,
  title = {Src {{Family Protein-tyrosine Kinases Alter}} the {{Function}} of {{PTEN}} to {{Regulate Phosphatidylinositol}} 3-{{Kinase}}/{{AKT Cascades}}},
  author = {Lu, Yiling and Yu, Qinghua and Liu, Jue Hui and Zhang, Jinyi and Wang, Hongwei and Koul, Dimpy and McMurray, John S. and Fang, Xianjun and Yung, W.K.Alfred and Siminovitch, Kathy A. and Mills, Gordon B.},
  year = {2003},
  month = oct,
  journal = {Journal of Biological Chemistry},
  volume = {278},
  number = {41},
  pages = {40057--40066},
  issn = {00219258},
  doi = {10.1074/jbc.M303621200},
  langid = {english},
  file = {/Users/eregan/Zotero/storage/YLSFLFHR/Lu et al. - 2003 - Src Family Protein-tyrosine Kinases Alter the Func.pdf}
}

@article{lutterbachHierarchicalPhosphorylationNterminal1994,
  title = {Hierarchical Phosphorylation at {{N-terminal}} Transformation-Sensitive Sites in c-{{Myc}} Protein Is Regulated by Mitogens and in Mitosis},
  author = {Lutterbach, B. and Hann, S. R.},
  year = {1994},
  month = aug,
  journal = {Molecular and Cellular Biology},
  volume = {14},
  number = {8},
  pages = {5510--5522},
  issn = {0270-7306},
  doi = {10.1128/mcb.14.8.5510},
  abstract = {The N-terminal domain of the c-Myc protein has been reported to be critical for both the transactivation and biological functions of the c-Myc proteins. Through detailed phosphopeptide mapping analyses, we demonstrate that there is a cluster of four regulated and complex phosphorylation events on the N-terminal domain of Myc proteins, including Thr-58, Ser-62, and Ser-71. An apparent enhancement of Ser-62 phosphorylation occurs on v-Myc proteins having a mutation at Thr-58 which has previously been correlated with increased transforming ability. In contrast, phosphorylation of Thr-58 in cells is dependent on a prior phosphorylation of Ser-62. Hierarchical phosphorylation of c-Myc is also observed in vitro with a specific glycogen synthase kinase 3 alpha, unlike the promiscuous phosphorylation observed with other glycogen synthase kinase 3 alpha and 3 beta preparations. Although both p42 mitogen-activated protein kinase and cdc2 kinase specifically phosphorylate Ser-62 in vitro and cellular phosphorylation of Thr-58/Ser-62 is stimulated by mitogens, other in vivo experiments do not support a role for these kinases in the phosphorylation of Myc proteins. Unexpectedly, both the Thr-58 and Ser-62 phosphorylation events, but not other N-terminal phosphorylation events, can occur in the cytoplasm, suggesting that translocation of the c-Myc proteins to the nucleus is not required for phosphorylation at these sites. In addition, there appears to be an unusual block to the phosphorylation of Ser-62 during mitosis. Finally, although the enhanced transforming properties of Myc proteins correlates with the loss of phosphorylation at Thr-58 and an enhancement of Ser-62 phosphorylation, these phosphorylation events do not alter the ability of c-Myc to transactivate through the CACGTG Myc/Max binding site.},
  langid = {english},
  pmcid = {PMC359071},
  pmid = {8035827},
  keywords = {Amino Acid Sequence,Animals,Cell Line,Cell Nucleus,Chick Embryo,Coturnix,Cytoplasm,Mitogens,Mitosis,Molecular Sequence Data,Phosphorylation,Phosphoserine,Phosphothreonine,Protein-Serine-Threonine Kinases,Proto-Oncogene Proteins c-myc,Transcriptional Activation},
  file = {/Users/eregan/Zotero/storage/CC25FKIM/Lutterbach and Hann - 1994 - Hierarchical phosphorylation at N-terminal transfo.pdf;/Users/eregan/Zotero/storage/KQKWDN6V/Lutterbach and Hann - 1994 - Hierarchical phosphorylation at N-terminal transfo.pdf;/Users/eregan/Zotero/storage/SDM92I34/Lutterbach and Hann - 1994 - Hierarchical phosphorylation at N-terminal transfo.pdf}
}

@article{luUbiquitylationProteasomalDegradation2010,
  title = {Ubiquitylation and Proteasomal Degradation of the P21({{Cip1}}), P27({{Kip1}}) and P57({{Kip2}}) {{CDK}} Inhibitors},
  author = {Lu, Zhimin and Hunter, Tony},
  year = {2010},
  month = jun,
  journal = {Cell Cycle (Georgetown, Tex.)},
  volume = {9},
  number = {12},
  pages = {2342--2352},
  issn = {1551-4005},
  doi = {10.4161/cc.9.12.11988},
  abstract = {The expression levels of the p21(Cip1) family CDK inhibitors (CKIs), p21(Cip1), p27(Kip1) and p57(Kip2), play a pivotal role in the precise regulation of cyclin-dependent kinase (CDK) activity, which is instrumental to proper cell cycle progression. The stabilities of p21(Cip1), p27(Kip1) and p57(Kip2) are all tightly and differentially regulated by ubiquitylation and proteasome-mediated degradation during various stages of the cell cycle, either in steady state or in response to extracellular stimuli, which often elicit site-specific phosphorylation of CKIs triggering their degradation.},
  langid = {english},
  pmcid = {PMC3319752},
  pmid = {20519948},
  keywords = {Animals,Cell Cycle,Cyclin-Dependent Kinase Inhibitor p21,Cyclin-Dependent Kinase Inhibitor p27,Cyclin-Dependent Kinase Inhibitor p57,Cyclin-Dependent Kinases,Humans,Proteasome Endopeptidase Complex,Ubiquitination},
  file = {/Users/eregan/Zotero/storage/KRWSAQTM/Lu and Hunter - 2010 - Ubiquitylation and proteasomal degradation of the .pdf;/Users/eregan/Zotero/storage/MF4TWM65/Lu and Hunter - 2010 - Ubiquitylation and proteasomal degradation of the .pdf}
}

@article{Ma:2002p10680,
  title = {Quantifying Robustness of Biochemical Network Models},
  author = {Ma, Lan and Iglesias, Pablo A},
  year = {2002},
  month = dec,
  journal = {BMC Bioinformatics},
  volume = {3},
  pages = {38},
  abstract = {The results show the usefulness of incorporating SSV analysis to single parameter sensitivity analysis to quantify robustness.},
  affiliation = {Department of Electrical and Computer Engineering, The Johns Hopkins University, Baltimore, MD USA. lma@jhu.edu},
  date-added = {2011-03-29T21:20:59GMT},
  date-modified = {2014-05-01T21:03:25GMT},
  langid = {english},
  pmid = {12482327},
  rating = {0}
}

@article{maccarioPTENDestabilizedPhosphorylation2007,
  title = {{{PTEN}} Is Destabilized by Phosphorylation on {{Thr366}}},
  author = {Maccario, Helene and Perera, Nevin~M. and Davidson, Lindsay and Downes, C.~Peter and Leslie, Nick~R.},
  year = {2007},
  month = aug,
  journal = {Biochemical Journal},
  volume = {405},
  number = {3},
  pages = {439--444},
  issn = {0264-6021, 1470-8728},
  doi = {10.1042/BJ20061837},
  abstract = {Although PTEN (phosphatase and tensin homologue deleted on chromosome 10) is one of the most commonly mutated tumour suppressors in human cancers, loss of PTEN expression in the absence of mutation appears to occur in an even greater number of tumours. PTEN is phosphorylated in vitro on Thr366 and Ser370 by GSK3 (glycogen synthase kinase 3) and CK2 (casein kinase 2) respectively, and specific inhibitors of these kinases block these phosphorylation events in cultured cells. Although mutation of these phosphorylation sites did not alter the phosphatase activity of PTEN in vitro or in cells, blocking phosphorylation of Thr366 by either mutation or GSK3 inhibition in glioblastoma cell lines led to a stabilization of the PTEN protein. Our data support a model in which the phosphorylation of Thr366 plays a role in destabilizing the PTEN protein.},
  langid = {english},
  file = {/Users/eregan/Zotero/storage/4BF2UJUH/Maccario et al. - 2007 - PTEN is destabilized by phosphorylation on Thr366.pdf}
}

@article{macfarlanEmbryonicStemCell2012,
  title = {Embryonic Stem Cell Potency Fluctuates with Endogenous Retrovirus Activity},
  author = {Macfarlan, Todd S. and Gifford, Wesley D. and Driscoll, Shawn and Lettieri, Karen and Rowe, Helen M. and Bonanomi, Dario and Firth, Amy and Singer, Oded and Trono, Didier and Pfaff, Samuel L.},
  year = {2012},
  month = jul,
  journal = {Nature},
  volume = {487},
  number = {7405},
  pages = {57--63},
  issn = {1476-4687},
  doi = {10.1038/nature11244},
  abstract = {Embryonic stem (ES) cells are derived from blastocyst-stage embryos and are thought to be functionally equivalent to the inner cell mass, which lacks the ability to produce all extraembryonic tissues. Here we identify a rare transient cell population within mouse ES and induced pluripotent stem (iPS) cell cultures that expresses high levels of transcripts found in two-cell (2C) embryos in which the blastomeres are totipotent. We genetically tagged these 2C-like ES cells and show that they lack the inner cell mass pluripotency proteins Oct4 (also known as Pou5f1), Sox2 and Nanog, and have acquired the ability to contribute to both embryonic and extraembryonic tissues. We show that nearly all ES cells cycle in and out of this privileged state, which is partially controlled by histone-modifying enzymes. Transcriptome sequencing and bioinformatic analyses showed that many 2C transcripts are initiated from long terminal repeats derived from endogenous retroviruses, suggesting this foreign sequence has helped to drive cell-fate regulation in placental mammals.},
  langid = {english},
  pmcid = {PMC3395470},
  pmid = {22722858},
  keywords = {Animals,Cell Dedifferentiation,Cell Lineage,Chimera,Chromatin,Embryo; Mammalian,Embryonic Stem Cells,Endogenous Retroviruses,Epigenesis; Genetic,Female,Gene Expression Regulation; Developmental,Genes; Reporter,Histones,Induced Pluripotent Stem Cells,Lysine,Methylation,Mice,Phenotype,Pluripotent Stem Cells,Terminal Repeat Sequences,Totipotent Stem Cells,Transcriptome},
  file = {/Users/eregan/Zotero/storage/YN29NE4K/Macfarlan et al. - 2012 - Embryonic stem cell potency fluctuates with endoge.pdf}
}

@article{machidaAPCInhibitorEmi12007,
  title = {The {{APC}}/{{C}} Inhibitor, {{Emi1}}, Is Essential for Prevention of Rereplication},
  author = {Machida, Yuichi J. and Dutta, Anindya},
  year = {2007},
  month = jan,
  journal = {Genes \& Development},
  volume = {21},
  number = {2},
  pages = {184--194},
  issn = {0890-9369},
  doi = {10.1101/gad.1495007},
  abstract = {Emi1 (early mitotic inhibitor) inhibits APC/C (anaphase-promoting complex/cyclosome) activity during S and G2 phases, and is believed to be required for proper mitotic entry. We report that Emi1 plays an essential function in cell proliferation by preventing rereplication. Rereplication seen after Emi1 depletion is due to premature activation of APC/C that results in destabilization of geminin and cyclin A, two proteins shown here to play redundant roles in preventing rereplication in mammalian cells. Geminin is known to inhibit the replication initiation factor Cdt1. The rereplication block by cyclin A is mediated through its association with S and G2/M cyclin-dependent kinases (Cdks), Cdk2 and Cdk1, suggesting that phosphorylation of proteins by cyclin A-Cdk is responsible for the block. Rereplication upon Emi1 depletion activates the DNA damage checkpoint pathways. These data suggest that Emi1 plays a critical role in preserving genome integrity by blocking rereplication, revealing a previously unrecognized function of this inhibitor of APC/C.},
  langid = {english},
  pmcid = {PMC1770901},
  pmid = {17234884},
  keywords = {Anaphase-Promoting Complex-Cyclosome,Animals,CDC2 Protein Kinase,Cell Cycle,Cell Cycle Proteins,Cyclin A,Cyclin A2,Cyclin-Dependent Kinase 2,DNA Replication,F-Box Proteins,Geminin,HeLa Cells,Humans,Mitosis,Phosphorylation,RNA Interference,Ubiquitin-Protein Ligase Complexes},
  file = {/Users/eregan/Zotero/storage/PMTRMDHB/Machida and Dutta - 2007 - The APCC inhibitor, Emi1, is essential for preven.pdf;/Users/eregan/Zotero/storage/VKQNZL8Q/Machida and Dutta - 2007 - The APCC inhibitor, Emi1, is essential for preven.pdf}
}

@article{madamanchiReactiveOxygenSpecies2001,
  title = {Reactive Oxygen Species Regulate Heat-Shock Protein 70 via the {{JAK}}/{{STAT}} Pathway},
  author = {Madamanchi, N. R. and Li, S. and Patterson, C. and Runge, M. S.},
  year = {2001},
  month = mar,
  journal = {Arteriosclerosis, Thrombosis, and Vascular Biology},
  volume = {21},
  number = {3},
  pages = {321--326},
  issn = {1524-4636},
  doi = {10.1161/01.atv.21.3.321},
  abstract = {Reactive oxygen species (ROS) such as hydrogen peroxide (H(2)O(2)) activate intracellular signal transduction pathways implicated in the pathogenesis of cardiovascular disease. H(2)O(2) is a mitogen for rat vascular smooth muscle cells (VSMCs), and protein tyrosine phosphorylation is a critical event in VSMC mitogenesis. Therefore, we investigated whether the mitogenic effects of H(2)O(2), such as stimulation of extracellular signal-regulated kinase (ERK)2, are mediated via activation of cytoplasmic Janus tyrosine kinases (JAKs). JAK2 was activated rapidly in VSMCs treated with H(2)O(2), and signal transducers and activators of transcription (STAT) STAT1 and STAT3 were tyrosine-phosphorylated and translocated to the nucleus in a JAK2-dependent manner. Inhibition of JAK2 activity with AG-490 partially inhibited H(2)O(2)-induced ERK2 activity, suggesting that JAK2 is upstream of the Ras/Raf/mitogen-activated protein kinase-ERK/ERK mitogenic pathway. Because heat-shock proteins (HSPs) can protect cells from ROS, we investigated the effect of H(2)O(2) on HSP expression. H(2)O(2) stimulated HSP70 expression in a time-dependent manner, and AG-490 abolished H(2)O(2)-induced HSP70 expression. H(2)O(2) activated the HSP70 promoter via enhanced binding of STATs to cognate binding sites in the promoter. Regulation of chaperones such as HSP70 via activation of the JAK/STAT pathway suggests that in addition to its growth-promoting effects, this pathway may help VSMCs adapt to oxidative stress.},
  langid = {english},
  pmid = {11231909},
  keywords = {Animals,Biological Transport,Cell Nucleus,Cells; Cultured,Chloramphenicol O-Acetyltransferase,DNA-Binding Proteins,Enzyme Activation,Enzyme Inhibitors,HSP70 Heat-Shock Proteins,Hydrogen Peroxide,Janus Kinase 2,Male,Muscle; Smooth; Vascular,Phosphorylation,Protein-Tyrosine Kinases,Proteins,Proto-Oncogene Proteins,Rats,Rats; Sprague-Dawley,Recombinant Fusion Proteins,STAT1 Transcription Factor,STAT3 Transcription Factor,Trans-Activators,TYK2 Kinase,Tyrosine,Tyrphostins},
  file = {/Users/eregan/Zotero/storage/BNB4JCGK/Madamanchi et al. - 2001 - Reactive oxygen species regulate heat-shock protei.pdf}
}

@article{Madar:2013gc,
  title = {Promoter Activity Dynamics in the Lag Phase of {{Escherichia}} Coli.},
  author = {Madar, Daniel and Dekel, Erez and Bren, Anat and Zimmer, Anat and Porat, Ziv and Alon, Uri},
  year = {2013},
  journal = {BMC systems biology},
  volume = {7},
  number = {1},
  pages = {136}
}

@article{magklaraStochasticGeneExpression2013,
  title = {Stochastic Gene Expression in Mammals: Lessons from Olfaction},
  shorttitle = {Stochastic Gene Expression in Mammals},
  author = {Magklara, Angeliki and Lomvardas, Stavros},
  year = {2013},
  month = sep,
  journal = {Trends in Cell Biology},
  volume = {23},
  number = {9},
  pages = {449--456},
  issn = {1879-3088},
  doi = {10.1016/j.tcb.2013.04.005},
  abstract = {One of the remarkable characteristics of higher organisms is the enormous assortment of cell types that emerge from a common genome. The immune system, with the daunting duty of detecting an astounding number of pathogens, and the nervous system with the equally bewildering task of perceiving and interpreting the external world, are the quintessence of cellular diversity. As we began to appreciate decades ago, achieving distinct expression programs among similar cell types cannot be accomplished solely by deterministic regulatory systems, but by the involvement of some type of stochasticity. In the last few years our understanding of these non-deterministic mechanisms is advancing, and this review will provide a brief summary of the current view of stochastic gene expression with focus on olfactory receptor (OR) gene choice, the epigenetic underpinnings of which recently began to emerge.},
  langid = {english},
  pmcid = {PMC3755038},
  pmid = {23689023},
  keywords = {Alleles,Animals,antigen receptors,Cadherins,clustered protocadherins,Epigenesis; Genetic,epigenetic mechanisms,Gene Expression Regulation,Humans,Mammals,nuclear architecture,olfactory receptors,Receptors; Antigen,Receptors; Odorant,RNA; Messenger,Signal Transduction,stochasticity},
  file = {/Users/eregan/Zotero/storage/WRY3B5UU/Magklara and Lomvardas - 2013 - Stochastic gene expression in mammals lessons fro.pdf}
}

@article{Mai:2009p1447,
  title = {Boolean Network-Based Analysis of the Apoptosis Network: Irreversible Apoptosis and Stable Surviving},
  author = {Mai, Zhongxing and Liu, Haiyan},
  year = {2009},
  month = aug,
  journal = {Journal of Theoretical Biology},
  volume = {259},
  number = {4},
  pages = {760--769},
  doi = {10.1016/j.jtbi.2009.04.024},
  affiliation = {School of Life Sciences and Hefei National Laboratory for Physical Sciences at the Microscale, University of Science and Technology of China, Hefei, Anhui 230027, PR China.},
  date-added = {2010-09-04T19:04:43GMT},
  date-modified = {2014-05-01T21:15:33GMT},
  langid = {english},
  pmid = {19422837},
  rating = {0},
  read = {Yes}
}

@article{mailandRapidDestructionHuman2000,
  title = {Rapid Destruction of Human {{Cdc25A}} in Response to {{DNA}} Damage},
  author = {Mailand, Niels and Falck, Jacob and Lukas, Claudia and Sylju{\aa}sen, Randi G and Welcker, Markus and Bartek, Jiri and Lukas, Jiri},
  year = {2000},
  journal = {Science},
  volume = {288},
  number = {5470},
  pages = {1425--1429},
  publisher = {{American Association for the Advancement of Science}}
}

@article{mailandRegulationEventsCdc25A2002,
  title = {Regulation of {{G}}(2)/{{M}} Events by {{Cdc25A}} through Phosphorylation-Dependent Modulation of Its Stability},
  author = {Mailand, Niels and Podtelejnikov, Alexandre V. and Groth, Anja and Mann, Matthias and Bartek, Jiri and Lukas, Jiri},
  year = {2002},
  month = nov,
  journal = {The EMBO journal},
  volume = {21},
  number = {21},
  pages = {5911--5920},
  issn = {0261-4189},
  doi = {10.1093/emboj/cdf567},
  abstract = {DNA replication in higher eukaryotes requires activation of a Cdk2 kinase by Cdc25A, a labile phosphatase subject to further destabilization upon genotoxic stress. We describe a distinct, markedly stable form of Cdc25A, which plays a previously unrecognized role in mitosis. Mitotic stabilization of Cdc25A reflects its phosphorylation on Ser17 and Ser115 by cyclin B-Cdk1, modifications required to uncouple Cdc25A from its ubiquitin-proteasome-mediated turnover. Cdc25A binds and activates cyclin B-Cdk1, accelerates cell division when overexpressed, and its downregulation by RNA interference (RNAi) delays mitotic entry. DNA damage-induced G(2) arrest, in contrast, is accompanied by proteasome-dependent destruction of Cdc25A, and ectopic Cdc25A abrogates the G(2) checkpoint. Thus, phosphorylation-mediated switches among three differentially stable forms ensure distinct thresholds, and thereby distinct roles for Cdc25A in multiple cell cycle transitions and checkpoints.},
  langid = {english},
  pmcid = {PMC131064},
  pmid = {12411508},
  keywords = {Amino Acid Sequence,Animals,CDC2 Protein Kinase,cdc25 Phosphatases,Cyclin B,DNA Damage,Enzyme Stability,G2 Phase,Humans,Mitosis,Molecular Sequence Data,Phosphorylation,Serine,Ubiquitin},
  file = {/Users/eregan/Zotero/storage/ILU6IDZE/Mailand et al. - 2002 - Regulation of G(2)M events by Cdc25A through phos.pdf;/Users/eregan/Zotero/storage/R4Y93AR6/Mailand et al. - 2002 - Regulation of G(2)M events by Cdc25A through phos.pdf}
}

@article{majorForkheadBoxM1B2004,
  title = {Forkhead Box {{M1B}} Transcriptional Activity Requires Binding of {{Cdk-cyclin}} Complexes for Phosphorylation-Dependent Recruitment of P300/{{CBP}} Coactivators},
  author = {Major, Michael L. and Lepe, Rita and Costa, Robert H.},
  year = {2004},
  month = apr,
  journal = {Molecular and Cellular Biology},
  volume = {24},
  number = {7},
  pages = {2649--2661},
  issn = {0270-7306},
  doi = {10.1128/mcb.24.7.2649-2661.2004},
  abstract = {Previous liver regeneration studies demonstrated that the mouse forkhead box M1B (FoxM1B) transcription factor regulates hepatocyte proliferation through expression of cell cycle genes that stimulate cyclin-dependent kinase 2 (Cdk2) and Cdk1 activity. In this study, we demonstrated that disruption of the FoxM1B Cdk1/2 phosphorylation site at Thr residue 596 significantly reduced both FoxM1B transcriptional activity and Cdk phosphorylation of the FoxM1B T596A mutant protein in vivo. Retention of this FoxM1B 596 Cdk phosphorylation site was found to be essential for recruiting the histone acetyltransferase CREB binding protein (CBP) to the FoxM1B transcriptional activation domain. Consistent with these findings, dominant negative Cdk1 protein significantly reduced FoxM1B transcriptional activity and inhibited FoxM1B recruitment of the CBP coactivator protein. Likewise, Cdc25B-mediated stimulation of Cdk activity together with elevated levels of the CBP coactivator protein provided a 6.2-fold synergistic increase in FoxM1B transcriptional activity. Furthermore, mutation of the FoxM1B Leu 641 residue within an LXL motif (residues 639 to 641) inhibited recruitment of Cdk-cyclin complexes and caused significant reduction in both FoxM1B transcriptional activity and in vivo Cdk phosphorylation of the FoxM1B Thr 596 residue. We demonstrated that FoxM1B transcriptional activity requires binding of either S-phase or M-phase Cdk-cyclin complexes to mediate efficient Cdk phosphorylation of the FoxM1B Thr 596 residue, which is essential for recruitment of p300/CBP coactivator proteins.},
  langid = {english},
  pmcid = {PMC371108},
  pmid = {15024056},
  keywords = {Amino Acid Sequence,Animals,CDC2 Protein Kinase,CDC2-CDC28 Kinases,Cell Cycle,Cell Line; Tumor,CREB-Binding Protein,Cyclin-Dependent Kinase 2,DNA-Binding Proteins,Enzyme Inhibitors,Forkhead Box Protein M1,Forkhead Transcription Factors,Genes; Reporter,Humans,Macromolecular Substances,MAP Kinase Signaling System,Molecular Sequence Data,Nuclear Proteins,Phosphatidylinositol 3-Kinases,Phosphoproteins,Phosphorylation,Protein Binding,Protein Isoforms,Protein Structure; Tertiary,Protein-Serine-Threonine Kinases,Proto-Oncogene Proteins,Proto-Oncogene Proteins c-akt,Trans-Activators,Transcription Factors,Transcription; Genetic},
  file = {/Users/eregan/Zotero/storage/4EBEVC3U/Major et al. - 2004 - Forkhead box M1B transcriptional activity requires.pdf;/Users/eregan/Zotero/storage/GY465NU4/Major et al. - 2004 - Forkhead box M1B transcriptional activity requires.pdf;/Users/eregan/Zotero/storage/UTI2NXC4/Major et al. - 2004 - Forkhead box M1B transcriptional activity requires.pdf}
}

@article{makarFormateAssayBody1975,
  title = {Formate Assay in Body Fluids: Application in Methanol Poisoning},
  shorttitle = {Formate Assay in Body Fluids},
  author = {Makar, A. B. and McMartin, K. E. and Palese, M. and Tephly, T. R.},
  year = {1975},
  month = jun,
  journal = {Biochemical Medicine},
  volume = {13},
  number = {2},
  pages = {117--126},
  issn = {0006-2944},
  doi = {10.1016/0006-2944(75)90147-7},
  langid = {english},
  pmid = {1},
  keywords = {Aldehyde Oxidoreductases,Animals,Body Fluids,Carbon Dioxide,Formates,Haplorhini,Humans,Hydrogen-Ion Concentration,Kinetics,Methanol,Methods,Pseudomonas}
}

@article{maMechanotransductionAnoikisDeath2008,
  title = {Mechanotransduction and Anoikis: Death and the Homeless Cell},
  shorttitle = {Mechanotransduction and Anoikis},
  author = {Ma, Zhenyi and Liu, Zhe and Myers, David P. and Terada, Lance S.},
  year = {2008},
  month = aug,
  journal = {Cell Cycle (Georgetown, Tex.)},
  volume = {7},
  number = {16},
  pages = {2462--2465},
  issn = {1551-4005},
  doi = {10.4161/cc.7.16.6463},
  abstract = {Developed organs display strict spatial organization of differentiated cells which is required for proper organ function. One important device that prevents tissue disorganization is the death of cells that lose anchorage to their native matrix, a signal that indicates potential loss of proper tissue context. Termed anoikis (Greek for Homelessness), this form of cell death is a specialized form of apoptosis. Interestingly, at certain stages of development and tissue repair, cells are required to migrate in an unanchored state, suggesting that anoikis must be strictly regulated at some level. Likewise, cellular transformation is often accompanied by an inappropriate loss of anoikis and subsequent acquisition of a metastatic phenotype. Despite its importance, the molecular pathways involved in the regulation of anoikis and the proximal signals reporting loss of anchorage are poorly understood. Recent studies suggest that attachment may be reported by a mechanosensory testing of the cell's physical environment.},
  langid = {english},
  pmcid = {PMC2730734},
  pmid = {18719379},
  keywords = {Animals,Anoikis,Apoptosis,Cell Shape,Humans,Mechanotransduction; Cellular},
  file = {/Users/eregan/Zotero/storage/R4K77SUU/Ma et al. - 2008 - Mechanotransduction and anoikis death and the hom.pdf}
}

@article{maMolecularMechanismsMTORmediated2009,
  title = {Molecular Mechanisms of {{mTOR-mediated}} Translational Control},
  author = {Ma, Xiaoju Max and Blenis, John},
  year = {2009},
  month = may,
  journal = {Nature Reviews. Molecular Cell Biology},
  volume = {10},
  number = {5},
  pages = {307--318},
  issn = {1471-0080},
  doi = {10.1038/nrm2672},
  abstract = {The process of translation requires substantial cellular resources. Cells have therefore evolved complex mechanisms to control overall protein synthesis as well as the translation of specific mRNAs that are crucial for cell growth and proliferation. At the heart of this process is the mammalian target of rapamycin (mTOR) signalling pathway, which senses and responds to nutrient availability, energy sufficiency, stress, hormones and mitogens to modulate protein synthesis. Here, we highlight recent findings on the regulators and effectors of mTOR and discuss specific cases that serve as paradigms for the different modes of mTOR regulation and its control of translation.},
  langid = {english},
  pmid = {19339977},
  keywords = {Animals,Gene Expression Regulation,Humans,Protein Kinases,Signal Transduction,TOR Serine-Threonine Kinases}
}

@article{mana-capelliAngiomotinsStimulateLATS2018,
  title = {Angiomotins Stimulate {{LATS}} Kinase Autophosphorylation and Act as Scaffolds That Promote {{Hippo}} Signaling},
  author = {{Mana-Capelli}, Sebastian and McCollum, Dannel},
  year = {2018},
  month = nov,
  journal = {Journal of Biological Chemistry},
  volume = {293},
  number = {47},
  pages = {18230--18241},
  issn = {00219258},
  doi = {10.1074/jbc.RA118.004187},
  langid = {english},
  file = {/Users/eregan/Zotero/storage/FAHWP8HW/Mana-Capelli and McCollum - 2018 - Angiomotins stimulate LATS kinase autophosphorylat.pdf}
}

@article{Manchado:2010j,
  title = {The Anaphase-Promoting Complex/Cyclosome ({{APC}}/{{C}}): Cell-Cycle-Dependent and -Independent Functions.},
  author = {Manchado, Eusebio and Eguren, Manuel and Malumbres, Marcos},
  year = {2010},
  month = feb,
  journal = {Biochem Soc Trans},
  volume = {38},
  number = {Pt 1},
  pages = {65--71}
}

@article{Mann:2009p8513,
  title = {Efficient Exploration of Discrete Energy Landscapes},
  author = {Mann, Martin and Klemm, Konstantin},
  year = {2009},
  month = oct,
  journal = {Physical Review E},
  volume = {83},
  number = {1},
  pages = {011113}
}

@article{Manning:2017di,
  title = {{{AKT}}/{{PKB Signaling}}: {{Navigating}} the {{Network}}.},
  author = {Manning, Brendan D and Toker, Alex},
  year = {2017},
  month = apr,
  journal = {Cell},
  volume = {169},
  number = {3},
  pages = {381--405}
}

@article{manoharAlphaBetaIntegrin2004,
  title = {Alpha 3 Beta 1 Integrin Promotes Keratinocyte Cell Survival through Activation of a {{MEK}}/{{ERK}} Signaling Pathway},
  author = {Manohar, Asha and Shome, Swati Ghosh and Lamar, John and Stirling, Lee and Iyer, Vandana and Pumiglia, Kevin and DiPersio, C. Michael},
  year = {2004},
  month = aug,
  journal = {Journal of Cell Science},
  volume = {117},
  number = {Pt 18},
  pages = {4043--4054},
  issn = {0021-9533},
  doi = {10.1242/jcs.01277},
  abstract = {Inadequate or inappropriate adhesion of epithelial cells to extracellular matrix leads to a form of apoptosis known as anoikis. During various tissue remodelling events, such as wound healing or carcinoma invasion, changes in the physical properties, and/or composition of the extracellular matrix, can lead to anoikis of epithelial cells that lack appropriate receptor-matrix interactions. Laminin-5 is the major ligand for keratinocyte adhesion in the epidermis, and it also promotes keratinocyte survival in vivo and in vitro. Integrins alpha 3 beta 1 and alpha 6 beta 4 are the major receptors for laminin-5; however, specific roles for these integrins in keratinocyte survival have not been determined. In the current study, we exploited keratinocyte cell lines derived from wild-type or alpha 3 integrin knockout mice to reveal a critical role for alpha 3 beta 1 in protecting keratinocytes from apoptosis upon serum withdrawal. We show that alpha 3 beta 1-mediated adhesion to laminin-5 extracellular matrix inhibits proteolytic activation of caspase-3 and TUNEL-staining, both hallmarks of apoptosis. We also show that alpha 3 beta1-mediated adhesion activates focal adhesion kinase (FAK) and extracellular signal-regulated kinase (ERK), and that inhibition of either FAK or ERK signaling leads to apoptosis of keratinocytes attached to laminin-5. alpha 6 beta 4-mediated adhesion to laminin-5 only partially protects cells from apoptosis in the absence of alpha 3 beta 1, and alpha 6 beta 4 is not necessary for cell survival in the presence of alpha 3 beta 1. These results suggest that alpha 3 beta 1 is necessary and sufficient for maximal keratinocyte survival on laminin-5. We propose a model to address the potential importance of alpha 3 beta 1-mediated survival for migrating keratinocytes at the leading edge of a cutaneous wound.},
  langid = {english},
  pmid = {15280429},
  keywords = {Animals,Anoikis,Apoptosis,Cell Adhesion,Cell Adhesion Molecules,Cell Line,Cell Line; Tumor,Cell Movement,Cell Survival,Extracellular Matrix,Extracellular Signal-Regulated MAP Kinases,Focal Adhesion Kinase 1,Focal Adhesion Protein-Tyrosine Kinases,Humans,Integrin alpha3beta1,Integrin alpha6beta4,Keratinocytes,MAP Kinase Signaling System,Mice,Mice; Knockout,Mitogen-Activated Protein Kinase Kinases,Models; Biological,Protein-Tyrosine Kinases,Wound Healing},
  file = {/Users/eregan/Zotero/storage/9MG2L7B3/Manohar et al. - 2004 - Alpha 3 beta 1 integrin promotes keratinocyte cell.pdf}
}

@article{manonReleaseCytochromeDecrease1997,
  title = {Release of Cytochrome c and Decrease of Cytochrome c Oxidase in {{Bax-expressing}} Yeast Cells, and Prevention of These Effects by Coexpression of {{Bcl-xL}}},
  author = {Manon, S. and Chaudhuri, B. and Gu{\'e}rin, M.},
  year = {1997},
  month = sep,
  journal = {FEBS letters},
  volume = {415},
  number = {1},
  pages = {29--32},
  issn = {0014-5793},
  doi = {10.1016/s0014-5793(97)01087-9},
  abstract = {The characteristics of mitochondria of yeast cells expressing the pro-apoptotic gene Bax or coexpressing Bax and the anti-apoptotic gene Bcl-xL have been investigated in whole cells, isolated mitochondria and permeabilized spheroplasts. It is found that Bax-induced growth arrest of yeast cells is related to two defects in the respiratory chain: (i) a decrease in the amount of cytochrome c oxidase, the terminal enzyme of the respiratory chain, and (ii) a dramatic increase in the release of cytochrome c to the cytosol. Other components of the inner mitochondrial membrane (bc1 complex and F0F1-ATPase) are unaffected. Coexpression of Bcl-xL almost fully prevented the effect of Bax. Surprisingly, these results obtained in yeast parallel similar observations reported in mammalian cells.},
  langid = {english},
  pmid = {9326363},
  keywords = {Apoptosis,bcl-2-Associated X Protein,bcl-X Protein,Cytochrome a Group,Cytochrome c Group,Electron Transport Complex IV,Energy Metabolism,Galactose,Gene Expression,Kinetics,Membrane Proteins,Mitochondria,Proto-Oncogene Proteins,Proto-Oncogene Proteins c-bcl-2,Proton-Translocating ATPases,Recombinant Proteins,Saccharomyces cerevisiae,Spectrophotometry,Spheroplasts}
}

@article{maoRegulationAktPKB2008,
  title = {Regulation of {{Akt}}/{{PKB}} Activity by {{P21-activated}} Kinase in Cardiomyocytes},
  author = {Mao, Kai and Kobayashi, Satoru and Jaffer, Zahara M. and Huang, Yuan and Volden, Paul and Chernoff, Jonathan and Liang, Qiangrong},
  year = {2008},
  month = feb,
  journal = {Journal of Molecular and Cellular Cardiology},
  volume = {44},
  number = {2},
  pages = {429--434},
  issn = {00222828},
  doi = {10.1016/j.yjmcc.2007.10.016},
  langid = {english},
  file = {/Users/eregan/Zotero/storage/NR38DSJ3/Mao et al. - 2008 - Regulation of AktPKB activity by P21-activated ki.pdf}
}

@article{maPhosphorylationFunctionalInactivation2005,
  title = {Phosphorylation and Functional Inactivation of {{TSC2}} by {{Erk}} Implications for Tuberous Sclerosis and Cancer Pathogenesis},
  author = {Ma, Li and Chen, Zhenbang and {Erdjument-Bromage}, Hediye and Tempst, Paul and Pandolfi, Pier Paolo},
  year = {2005},
  month = apr,
  journal = {Cell},
  volume = {121},
  number = {2},
  pages = {179--193},
  issn = {0092-8674},
  doi = {10.1016/j.cell.2005.02.031},
  abstract = {Tuberous sclerosis (TSC) is a tumor syndrome caused by mutation in TSC1 or TSC2 genes. TSC tumorigenesis is not always accompanied by loss of heterozygosity (LOH). Recently, extracellular signal-regulated kinase (Erk) has been found activated in TSC lesions lacking TSC1 or TSC2 LOH. Here, we show that Erk may play a critical role in TSC progression through posttranslational inactivation of TSC2. Erk-dependent phosphorylation leads to TSC1-TSC2 dissociation and markedly impairs TSC2 ability to inhibit mTOR signaling, cell proliferation, and oncogenic transformation. Importantly, expression of an Erk nonphosphorylatable TSC2 mutant in TSC2+/- tumor cells where Erk is constitutively activated blocks tumorigenecity in vivo, while wild-type TSC2 is ineffective. Our findings position the Ras/MAPK pathway upstream of the TSC complex and suggest that Erk may modulate mTOR signaling and contribute to disease progression through phosphorylation and inactivation of TSC2.},
  langid = {english},
  pmid = {15851026},
  keywords = {Amino Acid Sequence,Animals,Cell Line,Extracellular Signal-Regulated MAP Kinases,Humans,In Vitro Techniques,Kidney,MAP Kinase Signaling System,Mice,Mice; Nude,Molecular Sequence Data,Neoplasm Transplantation,Neoplasms,Phosphorylation,Protein Kinases,Repressor Proteins,Ribosomal Protein S6 Kinases; 70-kDa,Serine,TOR Serine-Threonine Kinases,Tuberous Sclerosis,Tuberous Sclerosis Complex 1 Protein,Tuberous Sclerosis Complex 2 Protein,Tumor Suppressor Proteins}
}

@article{marchiAntagonismPeripheralInflammation2009,
  title = {Antagonism of Peripheral Inflammation Reduces the Severity of Status Epilepticus},
  author = {Marchi, Nicola and Fan, Qingyuan and Ghosh, Chaitali and Fazio, Vincent and Bertolini, Francesca and Betto, Giulia and Batra, Ayush and Carlton, Erin and Najm, Imad and Granata, Tiziana and Janigro, Damir},
  year = {2009},
  month = feb,
  journal = {Neurobiology of Disease},
  volume = {33},
  number = {2},
  pages = {171--181},
  issn = {1095-953X},
  doi = {10.1016/j.nbd.2008.10.002},
  abstract = {Status epilepticus (SE) is one of the most serious manifestations of epilepsy. Systemic inflammation and damage of blood-brain barrier (BBB) are etiologic cofactors in the pathogenesis of pilocarpine SE while acute osmotic disruption of the BBB is sufficient to elicit seizures. Whether an inflammatory-vascular-BBB mechanism could apply to the lithium-pilocarpine model is unknown. LiCl facilitated seizures induced by low-dose pilocarpine by activation of circulating T-lymphocytes and mononuclear cells. Serum IL-1beta levels increased and BBB damage occurred concurrently to increased theta EEG activity. These events occurred prior to SE induced by cholinergic exposure. SE was elicited by lithium and pilocarpine irrespective of their sequence of administration supporting a common pathogenetic mechanism. Since IL-1beta is an etiologic trigger for BBB breakdown and its serum elevation occurs before onset of SE early after LiCl and pilocarpine injections, we tested the hypothesis that intravenous administration of IL-1 receptor antagonists (IL-1ra) may prevent pilocarpine-induced seizures. Animals pre-treated with IL-1ra exhibited significant reduction of SE onset and of BBB damage. Our data support the concept of targeting systemic inflammation and BBB for the prevention of status epilepticus.},
  langid = {english},
  pmcid = {PMC3045783},
  pmid = {19010416},
  keywords = {Action Potentials,Animals,Anti-Inflammatory Agents; Non-Steroidal,Blood-Brain Barrier,Brain,Enzyme-Linked Immunosorbent Assay,Gliosis,Interleukin 1 Receptor Antagonist Protein,Interleukin-1beta,Leukocytes,Lithium Chloride,Male,Microelectrodes,Pilocarpine,Rats,Rats; Sprague-Dawley,Status Epilepticus,Theta Rhythm},
  file = {/Users/eregan/Zotero/storage/BAQP6D6M/Marchi et al. - 2009 - Antagonism of peripheral inflammation reduces the .pdf}
}

@article{marikawaEstablishmentTrophectodermInner2009,
  title = {Establishment of Trophectoderm and Inner Cell Mass Lineages in the Mouse Embryo},
  author = {Marikawa, Yusuke and Alarc{\'o}n, Vernadeth B.},
  year = {2009},
  month = nov,
  journal = {Molecular Reproduction and Development},
  volume = {76},
  number = {11},
  pages = {1019--1032},
  issn = {1098-2795},
  doi = {10.1002/mrd.21057},
  abstract = {The first cell lineage specification in mouse embryo development is the formation of trophectoderm (TE) and inner cell mass (ICM) of the blastocyst. This article is to review and discuss the current knowledge on the cellular and molecular mechanisms of this particular event. Several transcription factors have been identified as the critical regulators of the formation or maintenance of the two cell lineages. The establishment of TE manifests as the formation of epithelium, and is dependent on many structural and regulatory components that are commonly found and that function in many epithelial tissues. Distinct epithelial features start to emerge at the late 8-cell stage, but the fates of blastomeres are not fixed as TE or ICM until around 32-cell stage. The location of blastomeres at this stage, that is, external or internal of the embryo, in effect defines the commitment towards the TE or ICM lineage, respectively. Some studies implicate the presence of a developmental bias among blastomeres at 2- or 4-cell stage, although it is unlikely to play a decisive role in the establishment of TE and ICM. The unique mode of cell lineage specification in the mouse embryo is further discussed in comparison with the formation of initial cell lineages, namely the three germ layers, in non-mammalian embryos.},
  langid = {english},
  pmcid = {PMC2874917},
  pmid = {19479991},
  keywords = {Animals,Blastocyst Inner Cell Mass,Blastomeres,Cell Lineage,Ectoderm,Embryo; Mammalian,Epithelial Cells,Gene Expression Regulation; Developmental,Mice,Microscopy; Confocal,Transcription Factors,Trophoblasts},
  file = {/Users/eregan/Zotero/storage/H7U57E6X/Marikawa and Alarcón - 2009 - Establishment of trophectoderm and inner cell mass.pdf}
}

@article{martinCaspasemediatedCleavageRaptor2016,
  title = {Caspase-Mediated Cleavage of Raptor Participates in the Inactivation of {{mTORC1}} during Cell Death},
  author = {Martin, R. and Desponds, C. and Eren, R. O. and Quadroni, M. and Thome, M. and Fasel, N.},
  year = {2016},
  journal = {Cell Death Discovery},
  volume = {2},
  pages = {16024},
  issn = {2058-7716},
  doi = {10.1038/cddiscovery.2016.24},
  abstract = {The mammalian target of rapamycin complex 1 (mTORC1) is a highly conserved protein complex regulating key pathways in cell growth. Hyperactivation of mTORC1 is implicated in numerous cancers, thus making it a potential broad-spectrum chemotherapeutic target. Here, we characterized how mTORC1 responds to cell death induced by various anticancer drugs such rapamycin, etoposide, cisplatin, curcumin, staurosporine and Fas ligand. All treatments induced cleavage in the mTORC1 component, raptor, resulting in decreased raptor-mTOR interaction and subsequent inhibition of the mTORC1-mediated phosphorylation of downstream substrates (S6K and 4E-BP1). The cleavage was primarily mediated by caspase-6 and occurred at two sites. Mutagenesis at one of these sites, conferred resistance to cell death, indicating that raptor cleavage is important in chemotherapeutic apoptosis.},
  langid = {english},
  pmcid = {PMC4979510},
  pmid = {27551516},
  file = {/Users/eregan/Zotero/storage/7VD4S24I/Martin et al. - 2016 - Caspase-mediated cleavage of raptor participates i.pdf;/Users/eregan/Zotero/storage/GDZYY7GJ/Martin et al. - 2016 - Caspase-mediated cleavage of raptor participates i.pdf;/Users/eregan/Zotero/storage/M4V5W5YF/Martin et al. - 2016 - Caspase-mediated cleavage of raptor participates i.pdf}
}

@article{MartinezGuimera:2017ef,
  title = {Systems Modelling Ageing: From Single Senescent Cells to Simple Multi-Cellular Models.},
  author = {Martinez Guimera, Alvaro and Welsh, Ciaran and Dalle Pezze, Piero and Fullard, Nicola and Nelson, Glyn and Roger, Mathilde F and Przyborski, Stefan A and Shanley, Daryl P},
  year = {2017},
  month = jul,
  journal = {Essays in biochemistry},
  volume = {61},
  number = {3},
  pages = {369--377}
}

@article{martinRolePeroxisomeProliferatoractivated2014,
  title = {A Role for Peroxisome Proliferator-Activated Receptor {$\gamma$} Coactivator-1 in the Control of Mitochondrial Dynamics during Postnatal Cardiac Growth},
  author = {Martin, Ola J. and Lai, Ling and Soundarapandian, Mangala M. and Leone, Teresa C. and Zorzano, Antonio and Keller, Mark P. and Attie, Alan D. and Muoio, Deborah M. and Kelly, Daniel P.},
  year = {2014},
  month = feb,
  journal = {Circulation Research},
  volume = {114},
  number = {4},
  pages = {626--636},
  issn = {1524-4571},
  doi = {10.1161/CIRCRESAHA.114.302562},
  abstract = {RATIONALE: Increasing evidence has shown that proper control of mitochondrial dynamics (fusion and fission) is required for high-capacity ATP production in the heart. Transcriptional coactivators, peroxisome proliferator-activated receptor {$\gamma$} coactivator-1 (PGC-1) {$\alpha$} and PGC-1{$\beta$}, have been shown to regulate mitochondrial biogenesis in the heart at the time of birth. The function of PGC-1 coactivators in the heart after birth has been incompletely understood. OBJECTIVE: Our aim was to assess the role of PGC-1 coactivators during postnatal cardiac development and in adult hearts in mice. METHODS AND RESULTS: Conditional gene targeting was used in mice to explore the role of PGC-1 coactivators during postnatal cardiac development and in adult hearts. Marked mitochondrial structural derangements were observed in hearts of PGC-1{$\alpha$}/{$\beta$}-deficient mice during postnatal growth, including fragmentation and elongation, associated with the development of a lethal cardiomyopathy. The expression of genes involved in mitochondrial fusion (Mfn1, Opa1) and fission (Drp1, Fis1) was altered in the hearts of PGC-1{$\alpha$}/{$\beta$}-deficient mice. PGC-l{$\alpha$} was shown to directly regulate Mfn1 gene transcription by coactivating the estrogen-related receptor {$\alpha$} on a conserved DNA element. Surprisingly, PGC-1{$\alpha$}/{$\beta$} deficiency in the adult heart did not result in evidence of abnormal mitochondrial dynamics or heart failure. However, transcriptional profiling demonstrated that PGC-1 coactivators are required for high-level expression of nuclear- and mitochondrial-encoded genes involved in mitochondrial dynamics and energy transduction in the adult heart. CONCLUSIONS: These results reveal distinct developmental stage-specific programs involved in cardiac mitochondrial dynamics.},
  langid = {english},
  pmcid = {PMC4061768},
  pmid = {24366168},
  keywords = {Age Factors,Animals,cardiomyopathies,Cardiomyopathies,Disease Progression,Energy Metabolism,Estrogen Receptor alpha,Female,Gene Expression Regulation; Developmental,GTP Phosphohydrolases,Heart,Male,Mfn1 protein; human,Mice,Mice; Knockout,Mitochondria; Heart,mitochondrial dynamics,Peroxisome Proliferator-Activated Receptor Gamma Coactivator 1-alpha,Transcription Factors},
  file = {/Users/eregan/Zotero/storage/W3N8GUD7/Martin et al. - 2014 - A role for peroxisome proliferator-activated recep.pdf}
}

@article{masudaAssociationMitoticSpindle2003,
  title = {Association between Mitotic Spindle Checkpoint Impairment and Susceptibility to the Induction of Apoptosis by Anti-Microtubule Agents in Human Lung Cancers},
  author = {Masuda, Akira and Maeno, Ken and Nakagawa, Taku and Saito, Hiroko and Takahashi, Takashi},
  year = {2003},
  month = sep,
  journal = {The American Journal of Pathology},
  volume = {163},
  number = {3},
  pages = {1109--1116},
  issn = {0002-9440},
  doi = {10.1016/S0002-9440(10)63470-0},
  abstract = {Anti-microtubule agents such as vinorelbine and paclitaxel, which are extensively used in the treatment of lung cancers, activate mitotic spindle checkpoint. Although defects of the mitotic spindle checkpoint are thought to play a role in the genesis of chromosome instability, we previously reported its frequent impairment in human lung cancer cell lines. In this study, we examined a panel of 13 human cancer cell lines comprising 11 lung and 2 other cancers and found a significant difference in the resistance to apoptosis induced by anti-microtubule agents between mitotic spindle checkpoint-impaired and -proficient cancer cell lines. This finding was in marked contrast to a lack of such correlation with a DNA damaging agent, cis-platin. Interestingly, anti-microtubule agent-induced apoptosis in mitotic spindle checkpoint-proficient cell lines, NCI-H460 and A549, was shown to be markedly reduced by staurosporine treatment in association with the shortened mitotic arrest, whereas various inhibitors of caspases seemed to have very modest effects. Taken together, these findings suggest the potential involvement of mitotic spindle checkpoint in the induction of apoptosis by anti-microtubule agents in human lung cancers, warranting further studies on the underlying mechanisms.},
  langid = {english},
  pmcid = {PMC1868274},
  pmid = {12937152},
  keywords = {Antineoplastic Agents,Antineoplastic Agents; Phytogenic,Apoptosis,Caspases,Docetaxel,Drug Resistance,Humans,Lung Neoplasms,Microtubules,Mitosis,Nocodazole,Paclitaxel,Proto-Oncogene Proteins c-bcl-2,Signal Transduction,Spindle Apparatus,Taxoids,Tumor Cells; Cultured,Vinblastine,Vinorelbine},
  file = {/Users/eregan/Zotero/storage/6582QQ6E/Masuda et al. - 2003 - Association between mitotic spindle checkpoint imp.pdf;/Users/eregan/Zotero/storage/A2IDFHC2/Masuda et al. - 2003 - Association between mitotic spindle checkpoint imp.pdf;/Users/eregan/Zotero/storage/Y7FGANHQ/Masuda et al. - 2003 - Association between mitotic spindle checkpoint imp.pdf}
}

@article{Mateyak:1999tm,
  title = {C-{{Myc}} Regulates Cyclin {{D-Cdk4}} and-{{Cdk6}} Activity but Affects Cell Cycle Progression at Multiple Independent Points},
  author = {Mateyak, MK and Obaya, AJ and Sedivy, JM},
  year = {1999},
  journal = {Molecular and cellular biology},
  volume = {19},
  number = {7},
  pages = {4672--4683}
}

@article{mathaiBH3onlyBIKRegulates2005,
  title = {{{BH3-only BIK}} Regulates {{BAX}},{{BAK-dependent}} Release of {{Ca2}}+ from Endoplasmic Reticulum Stores and Mitochondrial Apoptosis during Stress-Induced Cell Death},
  author = {Mathai, Jaigi P. and Germain, Marc and Shore, Gordon C.},
  year = {2005},
  month = jun,
  journal = {The Journal of Biological Chemistry},
  volume = {280},
  number = {25},
  pages = {23829--23836},
  issn = {0021-9258},
  doi = {10.1074/jbc.M500800200},
  abstract = {BIK, a pro-apoptotic BH3-only member of the BCL-2 family, targets the membrane of the endoplasmic reticulum (ER). It is induced in human cells in response to several stress stimuli, including genotoxic stress (radiation, doxorubicin) and overexpression of E1A or p53 but not by ER stress pathways resulting from protein malfolding. BIK initiates an early release of Ca2+ from ER upstream of the activation of effector caspases. Release of the mobile ER Ca2+ stores in baby mouse kidney cells doubly deficient in BAX and BAK, on the other hand, is resistant to BIK but is sensitive to ectopic BAK. Over-expression of p53 stimulates recruitment of BAK to the ER, and both its recruitment and assembly into higher order structures is inhibited by BIK small interfering RNA. Employing small interfering RNA knockdowns, we also demonstrated that release of ER Ca2+ and mitochondrial apoptosis in human epithelial cells requires BIK and that a Ca2+-regulated target, the dynamin-related GTPase DRP1, is involved in p53-induced mitochondrial fission and release of cytochrome c to the cytosol. Endogenous cellular BIK, therefore, regulates a BAX,BAK-dependent ER pathway that contributes to mitochondrial apoptosis.},
  langid = {english},
  pmid = {15809295},
  keywords = {Apoptosis,Apoptosis Regulatory Proteins,Base Sequence,bcl-2 Homologous Antagonist-Killer Protein,bcl-2-Associated X Protein,Calcium,Cell Line; Tumor,DNA Primers,Endoplasmic Reticulum,Humans,Membrane Proteins,Mitochondria,Mitochondrial Proteins,Mutagens,Oncogenes,Oxidative Stress,Proto-Oncogene Proteins c-bcl-2},
  file = {/Users/eregan/Zotero/storage/BZ3KJINS/Mathai et al. - 2005 - BH3-only BIK regulates BAX,BAK-dependent release o.pdf;/Users/eregan/Zotero/storage/J2RH7RJC/Mathai et al. - 2005 - BH3-only BIK regulates BAX,BAK-dependent release o.pdf;/Users/eregan/Zotero/storage/UKF3BT8N/Mathai et al. - 2005 - BH3-only BIK regulates BAX,BAK-dependent release o.pdf}
}

@article{matsumuraE2F1CMycCell2003,
  title = {{{E2F1}} and C-{{Myc}} in Cell Growth and Death},
  author = {Matsumura, Itaru and Tanaka, Hirokazu and Kanakura, Yuzuru},
  year = {2003},
  journal = {Cell Cycle},
  volume = {2},
  number = {4},
  pages = {332--335},
  publisher = {{Taylor \& Francis}}
}

@article{Matsuzaki:2001ta,
  title = {Combination of Tumor Necrosis Factor-Related Apoptosis-Inducing Ligand ({{TRAIL}}) and Actinomycin {{D}} Induces Apoptosis Even in {{TRAIL-resistant}} Human Pancreatic Cancer Cells.},
  author = {Matsuzaki, H and Schmied, B M and Ulrich, A and Standop, J and Schneider, M B and Batra, S K and Picha, K S and Pour, P M},
  year = {2001},
  month = feb,
  journal = {Clinical cancer research : an official journal of the American Association for Cancer Research},
  volume = {7},
  number = {2},
  pages = {407--414}
}

@article{matteMatrixStiffnessMechanically2019,
  title = {Matrix Stiffness Mechanically Conditions {{EMT}} and Migratory Behavior of Oral Squamous Cell Carcinoma},
  author = {Matte, Bibiana F. and Kumar, Aditya and Placone, Jesse K. and Zanella, Virg{\'i}lio G. and Martins, Manoela D. and Engler, Adam J. and Lamers, Marcelo L.},
  year = {2019},
  month = jan,
  journal = {Journal of Cell Science},
  volume = {132},
  number = {1},
  issn = {1477-9137},
  doi = {10.1242/jcs.224360},
  abstract = {Tumors are composed of heterogeneous phenotypes, each having different sensitivities to the microenvironment. One microenvironment characteristic - matrix stiffness - helps to regulate malignant transformation and invasion in mammary tumors, but its influence on oral squamous cell carcinoma (OSCC) is unclear. We observed that, on stiff matrices, a highly invasive OSCC cell line (SCC25) comprising a low E-cad to N-cad ratio (InvH/E:NL; SCC25) had increased migration velocity and decreased adhesion strength compared to a less invasive OSCC cell line (Cal27) with high E-cad to N-cad ratio (InvL/E:NH; Cal27). However, InvL/E:NH cells acquire a mesenchymal signature and begin to migrate faster when exposed to prolonged time on a stiff niche, suggesting that cells can be mechanically conditioned. Owing to increased focal adhesion assembly, InvL/E:NH cells migrated faster, which could be reduced when increasing integrin affinity with high divalent cation concentrations. Mirroring these data in human patients, we observed that collagen organization, an indicator of matrix stiffness, was increased with advanced disease and correlated with early recurrence. Consistent with epithelial tumors, our data suggest that OSCC cells are mechanically sensitive and that their contribution to tumor progression is mediated in part by this sensitivity.This article has an associated First Person interview with the first author of the paper.},
  langid = {english},
  pmcid = {PMC6340137},
  pmid = {30559248},
  keywords = {Cancer,Carcinoma; Squamous Cell,Cell Adhesion,Cell Movement,Cell Transformation; Neoplastic,Collagen,Elasticity,Epithelial-Mesenchymal Transition,Extracellular matrix,Extracellular Matrix,Humans,Hydrogel,Mouth Neoplasms,Tumor Cells; Cultured,Tumor Microenvironment},
  file = {/Users/eregan/Zotero/storage/XXJYCNCN/Matte et al. - 2019 - Matrix stiffness mechanically conditions EMT and m.pdf}
}

@article{matveevaVimentinInvolvedRegulation2015,
  title = {Vimentin Is Involved in Regulation of Mitochondrial Motility and Membrane Potential by {{Rac1}}},
  author = {Matveeva, Elena A. and Venkova, Larisa S. and Chernoivanenko, Ivan S. and Minin, Alexander A.},
  year = {2015},
  month = sep,
  journal = {Biology Open},
  volume = {4},
  number = {10},
  pages = {1290--1297},
  issn = {2046-6390},
  doi = {10.1242/bio.011874},
  abstract = {In this study we show that binding of mitochondria to vimentin intermediate filaments (VIF) is regulated by GTPase Rac1. The activation of Rac1 leads to a redoubling of mitochondrial motility in murine fibroblasts. Using double-mutants Rac1(G12V, F37L) and Rac1(G12V, Y40H) that are capable to activate different effectors of Rac1, we show that mitochondrial movements are regulated through PAK1 kinase. The involvement of PAK1 kinase is also confirmed by the fact that expression of its auto inhibitory domain (PID) blocks the effect of activated Rac1 on mitochondrial motility. The observed effect of Rac1 and PAK1 kinase on mitochondria depends on phosphorylation of the Ser-55 of vimentin. Besides the effect on motility Rac1 activation also decreases the mitochondrial membrane potential (MMP) which is detected by {$\sim$}20\% drop of the fluorescence intensity of mitochondria stained with the potential sensitive dye TMRM. One of important consequences of the discovered regulation of MMP by Rac1 and PAK1 is a spatial differentiation of mitochondria in polarized fibroblasts: at the front of the cell they are less energized (by {$\sim$}25\%) than at the rear part.},
  langid = {english},
  pmcid = {PMC4610213},
  pmid = {26369929},
  keywords = {Cytoskeleton,Mitochondria,Rac1,Vimentin intermediate filaments},
  file = {/Users/eregan/Zotero/storage/AIYZVPPZ/Matveeva et al. - 2015 - Vimentin is involved in regulation of mitochondria.pdf}
}

@article{Maurer:2006bo,
  title = {Glycogen Synthase Kinase-3 Regulates Mitochondrial Outer Membrane Permeabilization and Apoptosis by Destabilization of {{MCL-1}}.},
  author = {Maurer, Ulrich and Charvet, C{\'e}line and Wagman, Allan S and Dejardin, Emmanuel and Green, Douglas R},
  year = {2006},
  month = mar,
  journal = {Mol Cell},
  volume = {21},
  number = {6},
  pages = {749--760}
}

@article{mayoPhosphorylationHumanP532005,
  title = {Phosphorylation of Human P53 at Serine 46 Determines Promoter Selection and Whether Apoptosis Is Attenuated or Amplified},
  author = {Mayo, Lindsey D. and Seo, Young Rok and Jackson, Mark W. and Smith, Martin L. and Rivera Guzman, Javier and Korgaonkar, Chandrashekhar K. and Donner, David B.},
  year = {2005},
  month = jul,
  journal = {The Journal of Biological Chemistry},
  volume = {280},
  number = {28},
  pages = {25953--25959},
  issn = {0021-9258},
  doi = {10.1074/jbc.M503026200},
  abstract = {The capacity of DNA damaging agents to induce apoptosis is regulated by target gene induction by p53. We found that p53 targeted MDM2 in cells in which DNA repair was occurring, but persistent DNA damage induced by chemotherapy led p53 to selectively target PTEN. High dose chemotherapy induced the phosphorylation of p53 on serine 46, whereas low dose chemotherapy did not. A nonphosphorylatable serine 46 to alanine p53 mutant (S46A) targeted the MDM2 promoter in preference to that for PTEN. A serine 46 to aspartate mutant (S46D, a phosphorylation mimic) targeted PTEN in preference to MDM2. These observations show that phosphorylation of serine 46 in p53 is sufficient for it to induce the PTEN (phosphatase and tensin homolog deleted on chromosome ten) tumor suppressor protein in preference to MDM2. S46A induced significantly less cell death than the S46D in cells. The phosphorylation-induced change of p53 promoter targeting suppresses the induction of MDM2 and the formation of the autoregulatory feedback loop. Induction of PTEN by p53 followed by expression of PTEN inhibits AKT-induced translocation of MDM2 into the nucleus and sustains p53 function. The protection of p53 from MDM2 by PTEN and the damage-induced activation of PTEN by phosphorylated p53 leads to the formation of an apoptotic amplification cycle in which p53 and PTEN coordinately increase cellular apoptosis.},
  langid = {english},
  pmid = {15843377},
  keywords = {Antineoplastic Agents,Apoptosis,Cell Death,Cell Line; Tumor,Comet Assay,DNA Damage,Etoposide,Feedback; Physiological,Gene Expression Regulation; Neoplastic,Genes; Reporter,Humans,Immunoblotting,Mutation,Nuclear Proteins,Phosphoric Monoester Hydrolases,Phosphorylation,Promoter Regions; Genetic,Proto-Oncogene Proteins,Proto-Oncogene Proteins c-mdm2,PTEN Phosphohydrolase,Reverse Transcriptase Polymerase Chain Reaction,RNA,Serine,Time Factors,Transcription; Genetic,Transcriptional Activation,Transfection,Tumor Suppressor Protein p53,Tumor Suppressor Proteins},
  file = {/Users/eregan/Zotero/storage/DFHRY3Z4/Mayo et al. - 2005 - Phosphorylation of human p53 at serine 46 determin.pdf}
}

@article{mayorFrontRearCollective2016,
  title = {The Front and Rear of Collective Cell Migration},
  author = {Mayor, Roberto and {Etienne-Manneville}, Sandrine},
  year = {2016},
  month = feb,
  journal = {Nature Reviews. Molecular Cell Biology},
  volume = {17},
  number = {2},
  pages = {97--109},
  issn = {1471-0080},
  doi = {10.1038/nrm.2015.14},
  abstract = {Collective cell migration has a key role during morphogenesis and during wound healing and tissue renewal in the adult, and it is involved in cancer spreading. In addition to displaying a coordinated migratory behaviour, collectively migrating cells move more efficiently than if they migrated separately, which indicates that a cellular interplay occurs during collective cell migration. In recent years, evidence has accumulated confirming the importance of such intercellular communication and exploring the molecular mechanisms involved. These mechanisms are based both on direct physical interactions, which coordinate the cellular responses, and on the collective cell behaviour that generates an optimal environment for efficient directed migration. The recent studies have described how leader cells at the front of cell groups drive migration and have highlighted the importance of follower cells and cell-cell communication, both between followers and between follower and leader cells, to improve the efficiency of collective movement.},
  langid = {english},
  pmid = {26726037},
  keywords = {Actin Cytoskeleton,Adherens Junctions,Animals,Cell Communication,Cell Movement,Cell Polarity,Extracellular Matrix Proteins,Gene Expression Regulation,Humans,Morphogenesis,Neoplasm Invasiveness,rac1 GTP-Binding Protein,Signal Transduction,Wound Healing},
  file = {/Users/eregan/Zotero/storage/KVJ6LZ78/Mayor and Etienne-Manneville - 2016 - The front and rear of collective cell migration.pdf}
}

@article{mayorKeepingTouchContact2010,
  title = {Keeping in Touch with Contact Inhibition of Locomotion},
  author = {Mayor, Roberto and {Carmona-Fontaine}, Carlos},
  year = {2010},
  month = jun,
  journal = {Trends in Cell Biology},
  volume = {20},
  number = {6},
  pages = {319--328},
  issn = {1879-3088},
  doi = {10.1016/j.tcb.2010.03.005},
  abstract = {Contact inhibition of locomotion (CIL) is the process by which cells in vitro change their direction of migration upon contact with another cell. Here, we revisit the concept that CIL plays a central role in the migration of single cells and in collective migration, during both health and disease. Importantly, malignant cells exhibit a diminished CIL behaviour which allows them to invade healthy tissues. Accumulating evidence indicates that CIL occurs in vivo and that regulation of small Rho GTPases is important in the collapse of cell protrusions upon cell contact, the first step of CIL. Finally, we propose possible cell surface proteins that could be involved in the initial contact that regulates Rho GTPases during CIL.},
  langid = {english},
  pmcid = {PMC2927909},
  pmid = {20399659},
  keywords = {Animals,Cell Movement,Cell Polarity,Contact Inhibition,Humans,Membrane Proteins,Neoplasms},
  file = {/Users/eregan/Zotero/storage/D4APY5HG/Mayor and Carmona-Fontaine - 2010 - Keeping in touch with contact inhibition of locomo.pdf}
}

@article{mayranPioneerTranscriptionFactors2018,
  title = {Pioneer Transcription Factors Shape the Epigenetic Landscape},
  author = {Mayran, Alexandre and Drouin, Jacques},
  year = {2018},
  month = sep,
  journal = {Journal of Biological Chemistry},
  volume = {293},
  number = {36},
  pages = {13795--13804},
  issn = {0021-9258, 1083-351X},
  doi = {10.1074/jbc.R117.001232},
  abstract = {Pioneer transcription factors have the unique and important role of unmasking chromatin domains during development to allow the implementation of new cellular programs. Compared with those of other transcription factors, this activity implies that pioneer factors can recognize their target DNA sequences in so-called compacted or ``closed'' heterochromatin and can trigger remodeling of the adjoining chromatin landscape to provide accessibility to nonpioneer transcription factors. Recent studies identified several steps of pioneer action, namely rapid but weak initial binding to heterochromatin and stabilization of binding followed by chromatin opening and loss of cytosine-phosphate-guanine (CpG) methylation that provides epigenetic memory. Whereas CpG demethylation depends on replication, chromatin opening does not. In this Minireview, we highlight the unique properties of this transcription factor class and the challenges of understanding their mechanism of action.},
  langid = {english},
  pmid = {29507097},
  keywords = {cell differentiation,chromatin remodeling,development,DNA demethylation,epigenetics,gene transcription},
  file = {/Users/eregan/Zotero/storage/QFBH6P8U/Mayran and Drouin - 2018 - Pioneer transcription factors shape the epigenetic.pdf;/Users/eregan/Zotero/storage/CALPXJ8R/13795.html}
}

@article{mazumderProteolyticCleavageCyclin2002,
  title = {Proteolytic Cleavage of Cyclin {{E}} Leads to Inactivation of Associated Kinase Activity and Amplification of Apoptosis in Hematopoietic Cells},
  author = {Mazumder, Suparna and Gong, Bendi and Chen, Quan and Drazba, Judith A. and Buchsbaum, Jeffrey C. and Almasan, Alexandru},
  year = {2002},
  month = apr,
  journal = {Molecular and Cellular Biology},
  volume = {22},
  number = {7},
  pages = {2398--2409},
  issn = {0270-7306},
  doi = {10.1128/mcb.22.7.2398-2409.2002},
  abstract = {Cyclin E/Cdk2 is a critical regulator of cell cycle progression from G(1) to S in mammalian cells and has an established role in oncogenesis. Here we examined the role of deregulated cyclin E expression in apoptosis. The levels of p50-cyclin E initially increased, and this was followed by a decrease starting at 8 h after treatment with genotoxic stress agents, such as ionizing radiation. This pattern was mirrored by the cyclin E-Cdk2-associated kinase activity and a time-dependent expression of a novel p18-cyclin E. p18-cyclin E was induced during apoptosis triggered by multiple genotoxic stress agents in all hematopoietic tumor cell lines we have examined. The p18-cyclin E expression was prevented by Bcl-2 overexpression and by the general caspase and specific caspase 3 pharmacologic inhibitors zVAD-fluoromethyl ketone (zVAD-fmk) and N-acetyl-Asp-Glu-Val-Asp-aldehyde (DEVD-CHO), indicating that it was linked to apoptosis. A p18-cyclin E(276-395) (where cyclin E(276-395) is the cyclin E fragment containing residues 276 to 395) was reconstituted in vitro, with mutagenesis experiments, indicating that the caspase-dependent cleavage was at amino acid residues 272 to 275. Immunoprecipitation analyses of the ectopically expressed cyclin E(1-275), cyclin E(276-395) deletion mutants, and native p50-cyclin E demonstrated that caspase-mediated cyclin E cleavage eliminated interaction with Cdk2 and therefore inactivated the associated kinase activity. Overexpression of cyclin E(276-395), but not of several other cyclin E mutants, specifically induced phosphatidylserine exposure and caspase activation in a dose-dependent manner, which were inhibited in Bcl-2-overexpressing cells or in the presence of zVAD-fmk. Apoptosis and generation of p18-cyclin E were significantly inhibited by overexpressing the cleavage-resistant cyclin E mutant, indicating a functional role for caspase-dependent proteolysis of cyclin E for apoptosis of hematopoietic tumor cells.},
  langid = {english},
  pmcid = {PMC133664},
  pmid = {11884622},
  keywords = {Apoptosis,Blotting; Western,Caspases,CDC2-CDC28 Kinases,Cyclin E,Cyclin-Dependent Kinase 2,Cyclin-Dependent Kinases,DNA Damage,Dose-Response Relationship; Radiation,Flow Cytometry,Hematopoietic Stem Cells,Humans,Molecular Weight,Mutagenesis; Site-Directed,Protein Processing; Post-Translational,Protein-Serine-Threonine Kinases,Proto-Oncogene Proteins c-bcl-2,Recombinant Proteins,Tumor Cells; Cultured},
  file = {/Users/eregan/Zotero/storage/3LU88HFC/Mazumder et al. - 2002 - Proteolytic cleavage of cyclin E leads to inactiva.pdf;/Users/eregan/Zotero/storage/TVI7RWFD/Mazumder et al. - 2002 - Proteolytic cleavage of cyclin E leads to inactiva.pdf}
}

@article{mazzoliniPhosphorylationCDC25ASER2832016,
  title = {Phosphorylation of {{CDC25A}} on {{SER283}} in Late {{S}}/{{G2}} by {{CDK}}/Cyclin Complexes Accelerates Mitotic Entry},
  author = {Mazzolini, Laurent and Broban, Ana{\"i}s and Froment, Carine and {Burlet-Schiltz}, Odile and Besson, Arnaud and Manenti, St{\'e}phane and Dozier, Christine},
  year = {2016},
  month = oct,
  journal = {Cell Cycle (Georgetown, Tex.)},
  volume = {15},
  number = {20},
  pages = {2742--2752},
  issn = {1551-4005},
  doi = {10.1080/15384101.2016.1220455},
  abstract = {The Cdc25A phosphatase is an essential activator of CDK-cyclin complexes at all steps of the eukaryotic cell cycle. The activity of Cdc25A is itself regulated in part by positive and negative feedback regulatory loops performed by its CDK-cyclin substrates that occur in G1 as well as during the G1/S and G2/M transitions. However, the regulation of Cdc25A during G2 phase progression before mitotic entry has not been intensively characterized. Here, we identify by mass spectrometry analysis a new phosphorylation event of Cdc25A on Serine283. Phospho-specific antibodies revealed that the phosphorylation of this residue appears in late S/G2 phase of an unperturbed cell cycle and is performed by CDK-cyclin complexes. Overexpression studies of wild-type and non-phosphorylatable mutant forms of Cdc25A indicated that Ser283 phosphorylation increases the G2/M-promoting activity of the phosphatase without impacting its stability or subcellular localization. Our results therefore identify a new positive regulatory loop between Cdc25A and its CDK-cyclin substrates which contributes to accelerate entry into mitosis through the regulation of Cdc25A activity in G2.},
  langid = {english},
  pmcid = {PMC5053558},
  pmid = {27580187},
  keywords = {activating phosphorylation,Amino Acid Sequence,cdc25 Phosphatases,Cdc25A,CDK-cyclin,cell cycle,Cell Line; Tumor,Cyclin-Dependent Kinases,Cyclins,G2 Phase,G2/M transition,Humans,Intracellular Space,Mass Spectrometry,Mitosis,Mutation,Phosphorylation,Protein Stability,S Phase,Serine},
  file = {/Users/eregan/Zotero/storage/4L293QHJ/Mazzolini et al. - 2016 - Phosphorylation of CDC25A on SER283 in late SG2 b.pdf;/Users/eregan/Zotero/storage/4QKJ4K38/Mazzolini et al. - 2016 - Phosphorylation of CDC25A on SER283 in late SG2 b.pdf}
}

@article{mccaffreySignalingPathwaysCell2012,
  title = {Signaling {{Pathways}} in {{Cell Polarity}}},
  author = {McCaffrey, L. M. and Macara, I. G.},
  year = {2012},
  month = jun,
  journal = {Cold Spring Harbor Perspectives in Biology},
  volume = {4},
  number = {6},
  pages = {a009654-a009654},
  issn = {1943-0264},
  doi = {10.1101/cshperspect.a009654},
  langid = {english},
  file = {/Users/eregan/Zotero/storage/WKTUBXGE/McCaffrey and Macara - 2012 - Signaling Pathways in Cell Polarity.pdf}
}

@article{mccarronEndotheliumSolvesProblems2017,
  title = {The {{Endothelium Solves Problems That Endothelial Cells Do Not Know Exist}}},
  author = {McCarron, John G. and Lee, Matthew D. and Wilson, Calum},
  year = {2017},
  month = apr,
  journal = {Trends in Pharmacological Sciences},
  volume = {38},
  number = {4},
  pages = {322--338},
  issn = {1873-3735},
  doi = {10.1016/j.tips.2017.01.008},
  abstract = {The endothelium is the single layer of cells that lines the entire cardiovascular system and regulates vascular tone and blood-tissue exchange, recruits blood cells, modulates blood clotting, and determines the formation of new blood vessels. To control each function, the endothelium uses a remarkable sensory capability to continuously monitor vanishingly small changes in the concentrations of many simultaneously arriving extracellular activators that each provides cues to the physiological state. Here we suggest that the extraordinary sensory capabilities of the endothelium do not come from single cells but from the combined activity of a large number of endothelial cells. Each cell has a limited, but distinctive, sensory capacity and shares information with neighbours so that sensing is distributed among cells. Communication of information among connected cells provides system-level sensing substantially greater than the capabilities of any single cell and, as a collective, the endothelium solves sensory problems too complex for any single cell.},
  langid = {english},
  pmcid = {PMC5381697},
  pmid = {28214012},
  keywords = {Animals,Calcium,Cell Communication,Endothelial Cells,Endothelium; Vascular,Humans,Signal Transduction},
  file = {/Users/eregan/Zotero/storage/5HIKS8MS/McCarron et al. - 2017 - The Endothelium Solves Problems That Endothelial C.pdf}
}

@article{McCubrey:2014hu,
  title = {{{GSK-3}} as Potential Target for Therapeutic Intervention in Cancer.},
  author = {McCubrey, James A and Steelman, Linda S and Bertrand, Fred E and Davis, Nicole M and Sokolosky, Melissa and Abrams, Steve L and Montalto, Giuseppe and D'Assoro, Antonino B and Libra, Massimo and Nicoletti, Ferdinando and Maestro, Roberta and Basecke, Jorg and Rakus, Dariusz and Gizak, Agnieszka and Demidenko, Zoya N and Cocco, Lucio and Martelli, Alberto M and Cervello, Melchiorre},
  year = {2014},
  month = may,
  journal = {Oncotarget},
  volume = {5},
  number = {10},
  pages = {2881--2911}
}

@article{mcdonaldRictorIntegrinlinkedKinase2008,
  title = {Rictor and Integrin-Linked Kinase Interact and Regulate {{Akt}} Phosphorylation and Cancer Cell Survival},
  author = {McDonald, Paul C. and Oloumi, Arusha and Mills, Julia and Dobreva, Iveta and Maidan, Mykola and Gray, Virginia and Wederell, Elizabeth D. and Bally, Marcel B. and Foster, Leonard J. and Dedhar, Shoukat},
  year = {2008},
  month = mar,
  journal = {Cancer Research},
  volume = {68},
  number = {6},
  pages = {1618--1624},
  issn = {1538-7445},
  doi = {10.1158/0008-5472.CAN-07-5869},
  abstract = {An unbiased proteomic screen to identify integrin-linked kinase (ILK) interactors revealed rictor as an ILK-binding protein. This finding was interesting because rictor, originally identified as a regulator of cytoskeletal dynamics, is also a component of mammalian target of rapamycin complex 2 (mTORC2), a complex implicated in Akt phosphorylation. These functions overlap with known ILK functions. Coimmunoprecipitation analyses confirmed this interaction, and ILK and rictor colocalized in membrane ruffles and leading edges of cancer cells. Yeast two-hybrid assays showed a direct interaction between the NH(2)- and COOH-terminal domains of rictor and the ILK kinase domain. Depletion of ILK and rictor in breast and prostate cancer cell lines resulted in inhibition of Akt Ser(473) phosphorylation and induction of apoptosis, whereas, in several cell lines, depletion of mTOR increased Akt phosphorylation. Akt and Ser(473)P-Akt were detected in ILK immunoprecipitates and small interfering RNA-mediated depletion of rictor, but not mTOR, inhibited the amount of Ser(473)P-Akt in the ILK complex. Expression of the NH(2)-terminal (1-398 amino acids) rictor domain also resulted in the inhibition of ILK-associated Akt Ser(473) phosphorylation. These data show that rictor regulates the ability of ILK to promote Akt phosphorylation and cancer cell survival.},
  langid = {english},
  pmid = {18339839},
  keywords = {Breast Neoplasms,Carrier Proteins,Cell Line; Tumor,Cell Survival,Chromatography; Liquid,Cytoskeleton,Down-Regulation,HeLa Cells,Humans,Immunoprecipitation,Neoplasms,Phosphorylation,Protein Binding,Protein Kinases,Protein-Serine-Threonine Kinases,Proto-Oncogene Proteins c-akt,Rapamycin-Insensitive Companion of mTOR Protein,RNA Interference,RNA; Small Interfering,Serine,Tandem Mass Spectrometry,TOR Serine-Threonine Kinases,Transfection},
  file = {/Users/eregan/Zotero/storage/PSZLH6AN/McDonald et al. - 2008 - Rictor and integrin-linked kinase interact and reg.pdf}
}

@article{mcnultyMAPKScaffoldIQGAP12011,
  title = {{{MAPK Scaffold IQGAP1 Binds}} the {{EGF Receptor}} and {{Modulates Its Activation}}},
  author = {McNulty, Dean E. and Li, Zhigang and White, Colin D. and Sacks, David B. and Annan, Roland S.},
  year = {2011},
  month = apr,
  journal = {Journal of Biological Chemistry},
  volume = {286},
  number = {17},
  pages = {15010--15021},
  issn = {00219258},
  doi = {10.1074/jbc.M111.227694},
  langid = {english},
  file = {/Users/eregan/Zotero/storage/W6UN3RXA/McNulty et al. - 2011 - MAPK Scaffold IQGAP1 Binds the EGF Receptor and Mo.pdf}
}

@article{Mebratu:2008gn,
  title = {The {{BH3-only}} Protein {{Bik}}/{{Blk}}/{{Nbk}} Inhibits Nuclear Translocation of Activated {{ERK1}}/2 to Mediate {{IFNgamma-induced}} Cell Death.},
  author = {Mebratu, Yohannes A and Dickey, Burton F and Evans, Chris and Tesfaigzi, Yohannes},
  year = {2008},
  month = nov,
  journal = {J Cell Biol},
  volume = {183},
  number = {3},
  pages = {429--439}
}

@article{medemaAFXlikeForkheadTranscription2000,
  title = {{{AFX-like Forkhead}} Transcription Factors Mediate Cell-Cycle Regulation by {{Ras}} and {{PKB}} through P27kip1},
  author = {Medema, R. H. and Kops, G. J. and Bos, J. L. and Burgering, B. M.},
  year = {2000},
  month = apr,
  journal = {Nature},
  volume = {404},
  number = {6779},
  pages = {782--787},
  issn = {0028-0836},
  doi = {10.1038/35008115},
  abstract = {The Forkhead transcription factors AFX, FKHR and FKHR-L1 are orthologues of DAF-16, a Forkhead factor that regulates longevity in Caenorhabditis elegans. Here we show that overexpression of these Forkhead transcription factors causes growth suppression in a variety of cell lines, including a Ras-transformed cell line and a cell line lacking the tumour suppressor PTEN. Expression of AFX blocks cell-cycle progression at phase G1, independent of functional retinoblastoma protein (pRb) but dependent on the cell-cycle inhibitor p27kip1. Indeed, AFX transcriptionally activates p27kip1, resulting in increased protein levels. We conclude that AFX-like proteins are involved in cell-cycle regulation and that inactivation of these proteins is an important step in oncogenic transformation.},
  langid = {english},
  pmid = {10783894},
  keywords = {3T3 Cells,Animals,Blood Proteins,Caenorhabditis elegans,Cell Cycle,Cell Cycle Proteins,Cell Division,Cell Line,Cell Transformation; Neoplastic,Cyclin-Dependent Kinase Inhibitor p27,DNA-Binding Proteins,Enzyme Activation,Forkhead Box Protein O1,Forkhead Transcription Factors,G1 Phase,Gene Expression Regulation,Humans,Mice,Microtubule-Associated Proteins,Mutation,Phosphoric Monoester Hydrolases,Protein-Serine-Threonine Kinases,Proto-Oncogene Proteins,Proto-Oncogene Proteins c-akt,PTEN Phosphohydrolase,ras Proteins,Signal Transduction,Transcription Factors,Tumor Cells; Cultured,Tumor Suppressor Proteins}
}

@article{mediciSnailSlugPromote2008,
  title = {Snail and {{Slug}} Promote Epithelial-Mesenchymal Transition through Beta-Catenin-{{T-cell}} Factor-4-Dependent Expression of Transforming Growth Factor-Beta3},
  author = {Medici, Damian and Hay, Elizabeth D. and Olsen, Bjorn R.},
  year = {2008},
  month = nov,
  journal = {Molecular Biology of the Cell},
  volume = {19},
  number = {11},
  pages = {4875--4887},
  issn = {1939-4586},
  doi = {10.1091/mbc.e08-05-0506},
  abstract = {Members of the Snail family of transcription factors have been shown to induce epithelial-mesenchymal transition (EMT), a fundamental mechanism of embryogenesis and progressive disease. Here, we show that Snail and Slug promote formation of beta-catenin-T-cell factor (TCF)-4 transcription complexes that bind to the promoter of the TGF-beta3 gene to increase its transcription. Subsequent transforming growth factor (TGF)-beta3 signaling increases LEF-1 gene expression causing formation of beta-catenin-lymphoid enhancer factor (LEF)-1 complexes that initiate EMT. TGF-beta1 or TGF-beta2 stimulates this signaling mechanism by up-regulating synthesis of Snail and Slug. TGF-beta1- and TGF-beta2-induced EMT were found to be TGF-beta3 dependent, establishing essential roles for multiple TGF-beta isoforms. Finally, we determined that beta-catenin-LEF-1 complexes can promote EMT without upstream signaling pathways. These findings provide evidence for a unified signaling mechanism driven by convergence of multiple TGF-beta and TCF signaling molecules that confers loss of cell-cell adhesion and acquisition of the mesenchymal phenotype.},
  langid = {english},
  pmcid = {PMC2575183},
  pmid = {18799618},
  keywords = {Animals,beta Catenin,Cell Line,Dogs,Epithelium,Humans,Lymphoid Enhancer-Binding Factor 1,Mesoderm,Signal Transduction,Snail Family Transcription Factors,TCF Transcription Factors,Transcription Factor 7-Like 2 Protein,Transcription Factors,Transcription; Genetic,Transforming Growth Factor beta1,Transforming Growth Factor beta2,Transforming Growth Factor beta3,Up-Regulation}
}

@article{meredithExtracellularMatrixCell1993,
  title = {The Extracellular Matrix as a Cell Survival Factor},
  author = {Meredith, J. E. and Fazeli, B. and Schwartz, M. A.},
  year = {1993},
  month = sep,
  journal = {Molecular Biology of the Cell},
  volume = {4},
  number = {9},
  pages = {953--961},
  issn = {1059-1524},
  doi = {10.1091/mbc.4.9.953},
  abstract = {Programmed cell death (PCD) or apoptosis is a naturally occurring cell suicide pathway induced in a variety of cell types. In many cases, PCD is induced by the withdrawal of specific hormones or growth factors that function as survival factors. In this study, we have investigated the potential role of the extracellular matrix (ECM) as a cell survival factor. Our results indicate that in the absence of any ECM interactions, human endothelial cells rapidly undergo PCD, as determined by cell morphology, nuclei fragmentation, DNA degradation, protein cross-linking, and the expression of the PCD-specific gene TRPM-2. PCD was blocked by plating cells on an immobilized integrin beta 1 antibody but not by antibodies to either the class I histocompatibility antigen (HLA) or vascular cell adhesion molecule-1 (VCAM-1), suggesting that integrin-mediated signals were required for maintaining cell viability. Treatment of the cells in suspension with the tyrosine phosphatase inhibitor sodium orthovanadate also blocked PCD. When other cell types were examined, some, but not all, underwent rapid cell death when deprived of adhesion to the ECM. These results suggest that in addition to regulating cell growth and differentiation, the ECM also functions as a survival factor for many cell types.},
  langid = {english},
  pmcid = {PMC275725},
  pmid = {8257797},
  keywords = {Apoptosis,Cell Adhesion,Cell Line,Cell Nucleus,Cell Survival,Cells; Cultured,DNA,Endothelium; Vascular,Extracellular Matrix,Humans,Umbilical Veins,Vanadates},
  file = {/Users/eregan/Zotero/storage/MQ8CI52Q/Meredith et al. - 1993 - The extracellular matrix as a cell survival factor.pdf}
}

@article{Meyer:2017kz,
  title = {A Model of the Onset of the Senescence Associated Secretory Phenotype after {{DNA}} Damage Induced Senescence.},
  author = {Meyer, Patrick and Maity, Pallab and Burkovski, Andre and Schwab, Julian and Mussel, Christoph and Singh, Karmveer and Ferreira, Filipa F and Krug, Linda and Maier, Harald J and Wlaschek, Meinhard and Wirth, Thomas and Kestler, Hans A and {Scharffetter-Kochanek}, Karin},
  year = {2017},
  month = dec,
  journal = {PLoS Computational Biology},
  volume = {13},
  number = {12},
  pages = {e1005741}
}

@article{meyerIQGAP1dependentSignalingPathway2008,
  title = {{{IQGAP1-dependent}} Signaling Pathway Regulates Endothelial Cell Proliferation and Angiogenesis},
  author = {Meyer, Rosana D. and Sacks, David B. and Rahimi, Nader},
  year = {2008},
  journal = {PloS One},
  volume = {3},
  number = {12},
  pages = {e3848},
  issn = {1932-6203},
  doi = {10.1371/journal.pone.0003848},
  abstract = {BACKGROUND: Vascular endothelial growth factor receptor-2 (VEGFR-2) signaling is an obligate requirement for normal development and pathological angiogenesis such as cancer and age-related macular degeneration. Although autophosphorylation of tyrosine 1173 (Y1173) of VEGFR-2 is considered a focal point for its angiogenic signal relay, however, the mechanism of phosphorylation of Y1173, signaling proteins that are recruited to this residue and their role in angiogenesis is not fully understood. METHODOLOGY/PRINCIPAL FINDINGS: In this study we demonstrate that c-Src kinase directly through its Src homology 2 (SH2) domain and indirectly via c-Cbl binds to phospho-Y1057 of VEGFR-2. Activation of c-Src kinase by a positive feedback mechanism phosphorylates VEGFR-2 at multi-docking site, Y1173. c-Src also catalyzes tyrosine phosphorylation of IQGAP1 and acts as an adaptor to bridge IQGAP1 to VEGFR-2. In turn, IQGAP1 activates b-Raf and mediates proliferation of endothelial cells. Silencing expression of IQGAP1 and b-Raf revealed that their activity is essential for VEGF to stimulate angiogenesis in an in vivo angiogenesis model of chicken chorioallantoic membrane (CAM). CONCLUSIONS/SIGNIFICANCE: Angiogenesis contributes to the pathology of numerous human diseases ranging from cancer to age-related macular degeneration. Determining molecular mechanism of tyrosine phosphorylation of VEGFR-2 and identification of molecules that are relaying its angiogenic signaling may identify novel targets for therapeutic intervention against angiogenesis-associated diseases. Our study shows that recruitment and activation of c-Src by VEGFR-2 plays a pivotal role in relaying angiogenic signaling of VEGFR-2; it phosphorylates VEGFR-2 at Y1173, facilitates association and activation of IQGAP1 and other signaling proteins to VEGFR-2. IQGAP1-dependent signaling, in part, is critically required for endothelial cell proliferation, a key step in angiogenesis. Thus, Y1057 of VEGFR-2 serves to regulate VEGFR-2 function in a combinatorial manner by supporting both diversity of recruitment of angiogenic signaling proteins to VEGFR-2, and its ability to promote angiogenesis.},
  langid = {english},
  pmcid = {PMC2585478},
  pmid = {19050761},
  keywords = {Animals,Blotting; Western,Cell Proliferation,Chickens,Endothelial Cells,Humans,Neovascularization; Pathologic,Phosphorylation,Proto-Oncogene Proteins c-cbl,ras GTPase-Activating Proteins,Signal Transduction,src-Family Kinases,Tyrosine,Vascular Endothelial Growth Factor Receptor-2}
}

@article{Michell:1981th,
  title = {The Stimulation of Inositol Lipid Metabolism That Accompanies Calcium Mobilization in Stimulated Cells: Defined Characteristics and Unanswered Questions.},
  author = {Michell, R H and Kirk, C J and Jones, L M and Downes, C P and Creba, J A},
  year = {1981},
  month = dec,
  journal = {Philosophical transactions of the Royal Society of London Series B, Biological sciences},
  volume = {296},
  number = {1080},
  pages = {123--138}
}

@article{minamiNecl5PoliovirusReceptor2007,
  title = {Necl-5/{{Poliovirus Receptor Interacts}} in Cis with {{Integrin $\alpha$V$\beta$3}} and {{Regulates Its Clustering}} and {{Focal Complex Formation}}},
  author = {Minami, Yukiko and Ikeda, Wataru and Kajita, Mihoko and Fujito, Tsutomu and Amano, Hisayuki and Tamaru, Yoshiyuki and Kuramitsu, Kaori and Sakamoto, Yasuhisa and Monden, Morito and Takai, Yoshimi},
  year = {2007},
  month = jun,
  journal = {Journal of Biological Chemistry},
  volume = {282},
  number = {25},
  pages = {18481--18496},
  issn = {00219258},
  doi = {10.1074/jbc.M611330200},
  langid = {english},
  file = {/Users/eregan/Zotero/storage/4T4QJLNI/Minami et al. - 2007 - Necl-5Poliovirus Receptor Interacts in cis with I.pdf}
}

@article{Minamino:2004tg,
  title = {Akt-Induced Cellular Senescence: Implication for Human Disease.},
  author = {Minamino, Tohru and Miyauchi, Hideyuki and Tateno, Kaoru and Kunieda, Takeshige and Komuro, Issei},
  year = {2004},
  month = apr,
  journal = {Cell Cycle},
  volume = {3},
  number = {4},
  pages = {449--451}
}

@article{minNFkBEpithelialMesenchymal2008,
  title = {{{NF-$\kappa$B}} and Epithelial to Mesenchymal Transition of Cancer},
  author = {Min, Chengyin and Eddy, Sean F. and Sherr, David H. and Sonenshein, Gail E.},
  year = {2008},
  journal = {Journal of Cellular Biochemistry},
  volume = {104},
  number = {3},
  pages = {733--744},
  issn = {1097-4644},
  doi = {10.1002/jcb.21695},
  abstract = {During progression of an in situ to an invasive cancer, epithelial cells lose expression of proteins that promote cell\textendash cell contact, and acquire mesenchymal markers, which promote cell migration and invasion. These events bear extensive similarities to the process of epithelial to mesenchymal transition (EMT), which has been recognized for several decades as critical feature of embryogenesis. The NF-{$\kappa$}B family of transcription factors plays pivotal roles in both promoting and maintaining an invasive phenotype. After briefly describing the NF-{$\kappa$}B family and its role in cancer, in this review we will first describe studies elucidating the functions of NF-{$\kappa$}B in transcription of master regulator genes that repress an epithelial phenotype. In the second half, we discuss the roles of NF-{$\kappa$}B in control of mesenchymal genes critical for promoting and maintaining an invasive phenotype. Overall, NF-{$\kappa$}B is identified as a key target in prevention and in the treatment of invasive carcinomas. J. Cell. Biochem. 104: 733\textendash 744, 2008. \textcopyright{} 2008 Wiley-Liss, Inc.},
  langid = {english},
  keywords = {MMP-2,MMP-9,Slug,Snail,Twist,vimentin,ZEB},
  file = {/Users/eregan/Zotero/storage/LVU6JLWZ/Min et al. - 2008 - NF-κB and epithelial to mesenchymal transition of .pdf;/Users/eregan/Zotero/storage/FZ7QLJPE/jcb.html}
}

@article{Miranda:noise_p,
  title = {Noise {{Effects}} in the {{Kauffman Model}}},
  author = {Miranda, E N and Parga, N},
  year = {1989},
  journal = {EuroPhys. Lett.},
  volume = {10},
  number = {4},
  pages = {293--298}
}

@article{mitchellSignalingNFkBSystem2016,
  title = {Signaling via the {{NF$\kappa$B}} System},
  author = {Mitchell, Simon and Vargas, Jesse and Hoffmann, Alexander},
  year = {2016},
  month = may,
  journal = {Wiley Interdisciplinary Reviews. Systems Biology and Medicine},
  volume = {8},
  number = {3},
  pages = {227--241},
  issn = {1939-005X},
  doi = {10.1002/wsbm.1331},
  abstract = {The nuclear factor kappa B (NF{$\kappa$}B) family of transcription factors is a key regulator of immune development, immune responses, inflammation, and cancer. The NF{$\kappa$}B signaling system (defined by the interactions between NF{$\kappa$}B dimers, I{$\kappa$}B regulators, and IKK complexes) is responsive to a number of stimuli, and upon ligand-receptor engagement, distinct cellular outcomes, appropriate to the specific signal received, are set into motion. After almost three decades of study, many signaling mechanisms are well understood, rendering them amenable to mathematical modeling, which can reveal deeper insights about the regulatory design principles. While other reviews have focused on upstream, receptor proximal signaling (Hayden MS, Ghosh S. Signaling to NF-{$\kappa$}B. Genes Dev 2004, 18:2195-2224; Verstrepen L, Bekaert T, Chau TL, Tavernier J, Chariot A, Beyaert R. TLR-4, IL-1R and TNF-R signaling to NF-{$\kappa$}B: variations on a common theme. Cell Mol Life Sci 2008, 65:2964-2978), and advances through computational modeling (Basak S, Behar M, Hoffmann A. Lessons from mathematically modeling the NF-{$\kappa$}B pathway. Immunol Rev 2012, 246:221-238; Williams R, Timmis J, Qwarnstrom E. Computational models of the NF-KB signalling pathway. Computation 2014, 2:131), in this review we aim to summarize the current understanding of the NF{$\kappa$}B signaling system itself, the molecular mechanisms, and systems properties that are key to its diverse biological functions, and we discuss remaining questions in the field. WIREs Syst Biol Med 2016, 8:227-241. doi: 10.1002/wsbm.1331 For further resources related to this article, please visit the WIREs website.},
  langid = {english},
  pmcid = {PMC8363188},
  pmid = {26990581},
  keywords = {Animals,Dimerization,Humans,I-kappa B Kinase,Inflammation,Models; Biological,Neoplasms,NF-kappa B,Oxidative Stress,Protein Processing; Post-Translational,Signal Transduction}
}

@article{mitraFocalAdhesionKinase2005,
  title = {Focal Adhesion Kinase: In Command and Control of Cell Motility},
  shorttitle = {Focal Adhesion Kinase},
  author = {Mitra, Satyajit K. and Hanson, Daniel A. and Schlaepfer, David D.},
  year = {2005},
  month = jan,
  journal = {Nature Reviews Molecular Cell Biology},
  volume = {6},
  number = {1},
  pages = {56--68},
  issn = {1471-0072, 1471-0080},
  doi = {10.1038/nrm1549},
  langid = {english}
}

@article{mitraHyperfusedMitochondrialState2009,
  title = {A Hyperfused Mitochondrial State Achieved at {{G1-S}} Regulates Cyclin {{E}} Buildup and Entry into {{S}} Phase},
  author = {Mitra, Kasturi and Wunder, Christian and Roysam, Badrinath and Lin, Gang and {Lippincott-Schwartz}, Jennifer},
  year = {2009},
  month = jul,
  journal = {Proceedings of the National Academy of Sciences of the United States of America},
  volume = {106},
  number = {29},
  pages = {11960--11965},
  issn = {1091-6490},
  doi = {10.1073/pnas.0904875106},
  abstract = {Mitochondria undergo fission-fusion events that render these organelles highly dynamic in cells. We report a relationship between mitochondrial form and cell cycle control at the G(1)-S boundary. Mitochondria convert from isolated, fragmented elements into a hyperfused, giant network at G(1)-S transition. The network is electrically continuous and has greater ATP output than mitochondria at any other cell cycle stage. Depolarizing mitochondria at early G(1) to prevent these changes causes cell cycle progression into S phase to be blocked. Inducing mitochondrial hyperfusion by acute inhibition of dynamin-related protein-1 (DRP1) causes quiescent cells maintained without growth factors to begin replicating their DNA and coincides with buildup of cyclin E, the cyclin responsible for G(1)-to-S phase progression. Prolonged or untimely formation of hyperfused mitochondria, through chronic inhibition of DRP1, causes defects in mitotic chromosome alignment and S-phase entry characteristic of cyclin E overexpression. These findings suggest a hyperfused mitochondrial system with specialized properties at G(1)-S is linked to cyclin E buildup for regulation of G(1)-to-S progression.},
  langid = {english},
  pmcid = {PMC2710990},
  pmid = {19617534},
  keywords = {Cyclin E,Cyclin-Dependent Kinase Inhibitor p21,G1 Phase,GTP Phosphohydrolases,HCT116 Cells,Humans,Membrane Potential; Mitochondrial,Microtubule-Associated Proteins,Mitochondria,Mitochondrial Proteins,Resting Phase; Cell Cycle,S Phase,Tumor Suppressor Protein p53},
  file = {/Users/eregan/Zotero/storage/TFEP7DB5/Mitra et al. - 2009 - A hyperfused mitochondrial state achieved at G1-S .pdf}
}

@article{mitraIntegrinregulatedFAKSrcSignaling2006,
  title = {Integrin-Regulated {{FAK-Src}} Signaling in Normal and Cancer Cells},
  author = {Mitra, Satyajit K. and Schlaepfer, David D.},
  year = {2006},
  month = oct,
  journal = {Current Opinion in Cell Biology},
  volume = {18},
  number = {5},
  pages = {516--523},
  issn = {0955-0674},
  doi = {10.1016/j.ceb.2006.08.011},
  abstract = {Integrins can alter cellular behavior through the recruitment and activation of signaling proteins such as non-receptor tyrosine kinases including focal adhesion kinase (FAK) and c-Src that form a dual kinase complex. The FAK-Src complex binds to and can phosphorylate various adaptor proteins such as p130Cas and paxillin. In normal cells, multiple integrin-regulated linkages exist to activate FAK or Src. Activated FAK-Src functions to promote cell motility, cell cycle progression and cell survival. Recent studies have found that the FAK-Src complex is activated in many tumor cells and generates signals leading to tumor growth and metastasis. As both FAK and Src catalytic activities are important in promoting VEGF-associated tumor angiogenesis and protease-associated tumor metastasis, support is growing that FAK and Src may be therapeutically relevant targets in the inhibition of tumor progression.},
  langid = {english},
  pmid = {16919435},
  keywords = {Animals,Cell Movement,Cell Survival,Disease Progression,Enzyme Activation,Focal Adhesion Protein-Tyrosine Kinases,Integrins,Neoplasms,Signal Transduction,src-Family Kinases}
}

@article{mizunoYAPInducesMalignant2012,
  title = {{{YAP}} Induces Malignant Mesothelioma Cell Proliferation by Upregulating Transcription of Cell Cycle-Promoting Genes},
  author = {Mizuno, T. and Murakami, H. and Fujii, M. and Ishiguro, F. and Tanaka, I. and Kondo, Y. and Akatsuka, S. and Toyokuni, S. and Yokoi, K. and Osada, H. and Sekido, Y.},
  year = {2012},
  month = dec,
  journal = {Oncogene},
  volume = {31},
  number = {49},
  pages = {5117--5122},
  issn = {1476-5594},
  doi = {10.1038/onc.2012.5},
  abstract = {Malignant mesothelioma (MM) shows frequent inactivation of the neurofibromatosis type 2 (NF2) -tumor-suppressor gene. Recent studies have documented that the Hippo signaling pathway, a downstream cascade of Merlin (a product of NF2), has a key role in organ size control and carcinogenesis by regulating cell proliferation and apoptosis. We previously reported that MMs show overexpression of Yes-associated protein (YAP) transcriptional coactivator, the main downstream effector of the Hippo signaling pathway, which results from the inactivation of NF2, LATS2 and/or SAV1 genes (the latter two encoding core components of the mammalian Hippo pathway) or amplification of YAP itself. However, the detailed roles of YAP remain unclear, especially the target genes of YAP that enhance MM cell growth and survival. Here, we demonstrated that YAP-knockdown inhibited cell motility, invasion and anchorage-independent growth as well as cell proliferation of MM cells in vitro. We analyzed genes commonly regulated by YAP in three MM cell lines with constitutive YAP-activation, and found that the major subsets of YAP-upregulating genes encode cell cycle regulators. Among them, YAP directly induced the transcription of CCND1 and FOXM1, in cooperation with TEAD transcription factor. We also found that knockdown of CCND1 and FOXM1 suppressed MM cell proliferation, although the inhibitory effects were less evident than those of YAP knockdown. These results indicate that constitutive YAP activation in MM cells promotes cell cycle progression giving more aggressive phenotypes to MM cells.},
  langid = {english},
  pmid = {22286761},
  keywords = {Cell Cycle,Cell Cycle Proteins,Cell Line; Tumor,Cell Movement,Cell Proliferation,Cyclin D1,DNA-Binding Proteins,Forkhead Box Protein M1,Forkhead Transcription Factors,Gene Expression Regulation; Neoplastic,Gene Knockdown Techniques,Humans,Mesothelioma,Nuclear Proteins,Transcription Factors,Transcriptome,Up-Regulation},
  file = {/Users/eregan/Zotero/storage/UDS66SSV/Mizuno et al. - 2012 - YAP induces malignant mesothelioma cell proliferat.pdf}
}

@article{moesNovelNetworkIntegrating2012,
  title = {A Novel Network Integrating a {{miRNA-203}}/{{SNAI1}} Feedback Loop Which Regulates Epithelial to Mesenchymal Transition},
  author = {Moes, Mich{\`e}le and Le B{\'e}chec, Antony and Crespo, Isaac and Laurini, Christina and Halavatyi, Aliaksandr and Vetter, Guillaume and Del Sol, Antonio and Friederich, Evelyne},
  year = {2012},
  journal = {PloS One},
  volume = {7},
  number = {4},
  pages = {e35440},
  issn = {1932-6203},
  doi = {10.1371/journal.pone.0035440},
  abstract = {BACKGROUND: The majority of human cancer deaths are caused by metastasis. The metastatic dissemination is initiated by the breakdown of epithelial cell homeostasis. During this phenomenon, referred to as epithelial to mesenchymal transition (EMT), cells change their genetic and trancriptomic program leading to phenotypic and functional alterations. The challenge of understanding this dynamic process resides in unraveling regulatory networks involving master transcription factors (e.g. SNAI1/2, ZEB1/2 and TWIST1) and microRNAs. Here we investigated microRNAs regulated by SNAI1 and their potential role in the regulatory networks underlying epithelial plasticity. RESULTS: By a large-scale analysis on epithelial plasticity, we highlighted miR-203 and its molecular link with SNAI1 and the miR-200 family, key regulators of epithelial homeostasis. During SNAI1-induced EMT in MCF7 breast cancer cells, miR-203 and miR-200 family members were repressed in a timely correlated manner. Importantly, miR-203 repressed endogenous SNAI1, forming a double negative miR203/SNAI1 feedback loop. We integrated this novel miR203/SNAI1 with the known miR200/ZEB feedback loops to construct an a priori EMT core network. Dynamic simulations revealed stable epithelial and mesenchymal states, and underscored the crucial role of the miR203/SNAI1 feedback loop in state transitions underlying epithelial plasticity. CONCLUSION: By combining computational biology and experimental approaches, we propose a novel EMT core network integrating two fundamental negative feedback loops, miR203/SNAI1 and miR200/ZEB. Altogether our analysis implies that this novel EMT core network could function as a switch controlling epithelial cell plasticity during differentiation and cancer progression.},
  langid = {english},
  pmcid = {PMC3325969},
  pmid = {22514743},
  keywords = {Cell Line; Tumor,Cell Movement,Epithelial-Mesenchymal Transition,Gene Expression Regulation; Neoplastic,Homeodomain Proteins,Humans,MicroRNAs,Nuclear Proteins,Repressor Proteins,Reverse Transcriptase Polymerase Chain Reaction,Snail Family Transcription Factors,Transcription Factors,Twist-Related Protein 1,Zinc Finger E-box Binding Homeobox 2,Zinc Finger E-box-Binding Homeobox 1}
}

@article{mojirianahitaHypoxiaResultsUpregulation2013,
  title = {Hypoxia {{Results}} in {{Upregulation}} and {{De Novo Activation}} of {{Von Willebrand Factor Expression}} in {{Lung Endothelial Cells}}},
  author = {{Mojiri Anahita} and {Nakhaii-Nejad Maryam} and {Phan Wei-Lee} and {Kulak Stephen} and {Radziwon-Balicka Aneta} and {Jurasz Paul} and {Michelakis Evangelos} and {Jahroudi Nadia}},
  year = {2013},
  month = jun,
  journal = {Arteriosclerosis, Thrombosis, and Vascular Biology},
  volume = {33},
  number = {6},
  pages = {1329--1338},
  doi = {10.1161/ATVBAHA.113.301359},
  abstract = {Objective\textemdash Increased von Willebrand factor (VWF) levels in lungs are associated with diseases such as pulmonary hypertension. The objective of our study was to determine the mechanism of increased VWF levels in conditions, such as hypoxia, which contribute to pulmonary hypertension.Approach and Results\textemdash We have previously reported generation of transgenic mice that express LacZ transgene under the regulation of lung- and brain-specific transcriptional regulatory elements of the VWF gene. Hypoxia exposure of these transgenic mice resulted in increased VWF and LacZ mRNA levels as well as redistribution of their expression from primarily larger vessels in the lungs to microvessels. Exposure of cultured lung microvascular endothelial cells to hypoxia demonstrated that VWF upregulation was accompanied by increased platelet binding. Transcription upregulation was mediated through inhibition of the repressor nuclear factor-IB association with the VWF promoter, and increased nuclear translocation of the transcription factor YY1 and association with its cognate binding site on the VWF gene. Knockdown of YY1 expression abolished the hypoxia-induced upregulation and reduced basal level of VWF.Conclusions\textemdash These analyses demonstrate that hypoxia induces a phenotypic shift, accompanied by modulation of nuclear factor-IB and YY1 activities, in microvascular endothelial cells of the lungs to support VWF promoter activation.},
  file = {/Users/eregan/Zotero/storage/XVZGRFLF/Mojiri Anahita et al. - 2013 - Hypoxia Results in Upregulation and De Novo Activa.pdf;/Users/eregan/Zotero/storage/F5FR9IBJ/atvbaha.113.html}
}

@article{moleirinhoRegulationLocalizationFunction2017,
  title = {Regulation of Localization and Function of the Transcriptional Co-Activator {{YAP}} by Angiomotin},
  author = {Moleirinho, Susana and Hoxha, Sany and Mandati, Vinay and Curtale, Graziella and Troutman, Scott and Ehmer, Ursula and Kissil, Joseph L},
  year = {2017},
  month = may,
  journal = {eLife},
  volume = {6},
  pages = {e23966},
  issn = {2050-084X},
  doi = {10.7554/eLife.23966},
  abstract = {The Hippo-YAP pathway is a central regulator of cell contact inhibition, proliferation and death. There are conflicting reports regarding the role of Angiomotin (Amot) in regulating this pathway. While some studies suggest a YAP-inhibitory function other studies indicate Amot is required for YAP activity. Here, we describe an Amot-dependent complex comprised of Amot, YAP and Merlin. The phosphorylation of Amot at Serine 176 shifts localization of this complex to the plasma membrane, where it associates with the tight-junction proteins Pals1/PATJ and E-cadherin. Conversely, hypophosphorylated Amot shifts localization of the complex to the nucleus, where it facilitates the association of YAP and TEAD, induces transcriptional activation of YAP target genes and promotes YAP-dependent cell proliferation. We propose that phosphorylation of AmotS176 is a critical post-translational modification that suppresses YAP's ability to promote cell proliferation and tumorigenesis by altering the subcellular localization of an essential YAP co-factor.           ,              Cells in animals and other multi-cellular organisms need to know when and where they should grow and divide. Individual cells communicate with their surrounding environment and each other via signaling pathways such as the Hippo-YAP pathway, which stimulates cells to grow and therefore influences the size of organs. When the Hippo part of the pathway is active it causes a protein known as YAP to move out of a compartment in the cell called the nucleus. Inside the nucleus, YAP helps to activate genes that promote cell growth. If the Hippo pathway can no longer respond to cues from the environment, YAP becomes over-active and can contribute to the development of various cancers. Therefore researchers are trying to better understand how it is regulated.             Many signals both from inside and outside the cell influence YAP activity. For example, some signals block YAP from entering the nucleus, whereas others cause YAP to be broken down entirely. Several studies have recently identified a signal protein called angiomotin as a regulator of YAP. However, the studies provide conflicting reports as to whether angiomotin promotes or inhibits cell growth.             Like many other proteins, angiomotin can be tagged with a small molecule called a phosphate group that can alter its activity. Moleirinho, Hoxha et al. studied human cells containing versions of angiomotin that mimic different forms of the protein with or without the phosphate. The experiments indicate that when a phosphate is attached at a particular position (known as serine 176), angiomotin predominantly interacts with YAP and another protein called Merlin at the cell surface. On the other hand, when angiomotin does not have a phosphate attached to it, all three proteins can move into the nucleus, where YAP is able to activate genes and promote cell growth.             Overall, these findings indicate that adding a phosphate group to angiomotin can act as a switch to regulate where in the cell it and YAP are found and thus, whether YAP is active. Future experiments will investigate which enzymes add the phosphate group to serine 176, and when they are able to do so.},
  langid = {english},
  file = {/Users/eregan/Zotero/storage/NNY2YQ8F/Moleirinho et al. - 2017 - Regulation of localization and function of the tra.pdf}
}

@article{mongrooRoleMiR200Family2010,
  title = {The Role of the {{miR-200}} Family in Epithelial-Mesenchymal Transition},
  author = {Mongroo, Perry S. and Rustgi, Anil K.},
  year = {2010},
  month = aug,
  journal = {Cancer Biology \& Therapy},
  volume = {10},
  number = {3},
  pages = {219--222},
  issn = {1555-8576},
  doi = {10.4161/cbt.10.3.12548},
  abstract = {MicroRNAs (miRNAs) are single-stranded, non-coding RNA molecules that regulate gene expression at the post-transcriptional level. Genes encoding miRNAs are located in regions of the genome that are commonly amplified, deleted or rearranged. They are commonly dysregulated in human cancers and known to act as oncogenes or tumor suppressors. Members of the miR-200 miRNA family are downregulated in human cancer cells and tumors due to aberrant epigenetic gene silencing and play a critical role in the suppression of epithelial-to-mesenchymal transition (EMT), tumor cell adhesion, migration, invasion and metastasis, by targeting and repressing the expression of key mRNAs that are involved in EMT (ZEB1 and ZEB2), {$\beta$}-catenin/Wnt signaling ({$\beta$}-catenin), EGFR inhibitor resistance (ERRFI-1) and chemoresistance to therapeutic agents (TUBB3). Since the miR-200 family functions as putative tumor suppressors and represent biomarkers for poorly differentiated and aggressive cancers, restoration of miR-200 expression may have therapeutic implications for the treatment of metastatic and drug-resistant tumors.},
  langid = {english},
  pmcid = {PMC3040834},
  pmid = {20592490},
  keywords = {beta Catenin,Epithelial Cells,Epithelial-Mesenchymal Transition,Gene Expression Regulation; Neoplastic,Humans,MicroRNAs,Neoplasms}
}

@article{montagnoliUbiquitinationP27Regulated1999,
  title = {Ubiquitination of P27 Is Regulated by {{Cdk-dependent}} Phosphorylation and Trimeric Complex Formation},
  author = {Montagnoli, Alessia and Fiore, Francesca and Eytan, Esther and Carrano, Andrea C and Draetta, Giulio F and Hershko, Avram and Pagano, Michele},
  year = {1999},
  journal = {Genes \& development},
  volume = {13},
  number = {9},
  pages = {1181--1189},
  publisher = {{Cold Spring Harbor Lab}}
}

@article{moorePhysiologicalNetworksDisease2014,
  title = {Physiological Networks and Disease Functions of {{RNA-binding}} Protein {{AUF1}}},
  author = {Moore, Ashleigh E. and Chenette, Devon M. and Larkin, Lauren C. and Schneider, Robert J.},
  year = {2014 Jul-Aug},
  journal = {Wiley interdisciplinary reviews. RNA},
  volume = {5},
  number = {4},
  pages = {549--564},
  issn = {1757-7012},
  doi = {10.1002/wrna.1230},
  abstract = {Regulated messenger RNA (mRNA) decay is an essential mechanism that governs proper control of gene expression. In fact, many of the most physiologically potent proteins are encoded by short-lived mRNAs, many of which contain AU-rich elements (AREs) in their 3'-untranslated region (3'-UTR). AREs target mRNAs for post-transcriptional regulation, generally rapid decay, but also stabilization and translation inhibition. AREs control mRNA turnover and translation activities through association with trans-acting RNA-binding proteins that display high affinity for these AU-rich regulatory elements. AU-rich element RNA-binding protein (AUF1), also known as heterogeneous nuclear ribonucleoprotein D (HNRNPD), is an extensively studied AU-rich binding protein (AUBP). AUF1 has been shown to regulate ARE-mRNA turnover, primarily functioning to promote rapid ARE-mRNA degradation. In certain cellular contexts, AUF1 has also been shown to regulate gene expression at the translational and even the transcriptional level. AUF1 comprises a family of four related protein isoforms derived from a common pre-mRNA by differential exon splicing. AUF1 isoforms have been shown to display multiple and distinct functions that include the ability to target ARE-mRNA stability or decay, and transcriptional activation of certain genes that is controlled by their differential subcellular locations, expression levels, and post-translational modifications. AUF1 has been implicated in controlling a variety of physiological functions through its ability to regulate the expression of numerous mRNAs containing 3'-UTR AREs, thereby coordinating functionally related pathways. This review highlights the physiological functions of AUF1-mediated regulation of mRNA and gene expression, and the consequences of deficient AUF1 levels in different physiological settings.},
  langid = {english},
  pmid = {24687816},
  keywords = {Animals,AU Rich Elements,Heterogeneous Nuclear Ribonucleoprotein D0,Heterogeneous-Nuclear Ribonucleoprotein D,Humans,RNA; Messenger}
}

@article{moritaDualRolesMyocardinrelated2007,
  title = {Dual Roles of Myocardin-Related Transcription Factors in Epithelial\textendash Mesenchymal Transition via Slug Induction and Actin Remodeling},
  author = {Morita, Tsuyoshi and Mayanagi, Taira and Sobue, Kenji},
  year = {2007},
  month = dec,
  journal = {Journal of Cell Biology},
  volume = {179},
  number = {5},
  pages = {1027--1042},
  issn = {1540-8140, 0021-9525},
  doi = {10.1083/jcb.200708174},
  abstract = {Epithelial\textendash mesenchymal transition (EMT) is a critical process occurring during embryonic development and in fibrosis and tumor progression. Dissociation of cell\textendash cell contacts and remodeling of the actin cytoskeleton are major events of the EMT. Here, we show that myocardin-related transcription factors (MRTFs; also known as MAL and MKL) are critical mediators of transforming growth factor {$\beta$} (TGF-{$\beta$}) 1\textendash induced EMT. In all epithelial cell lines examined here, TGF-{$\beta$}1 triggers the nuclear translocation of MRTFs. Ectopic expression of constitutive-active MRTF-A induces EMT, whereas dominant-negative MRTF-A or knockdown of MRTF-A and -B prevents the TGF-{$\beta$}1\textendash induced EMT. MRTFs form complexes with Smad3. Via Smad3, the MRTF\textendash Smad3 complexes bind to a newly identified cis-element GCCG-like motif in the promoter region of Canis familiaris and the human slug gene, which activates slug transcription and thereby dissociation of cell\textendash cell contacts. MRTFs also increase the expression levels of actin cytoskeletal proteins via serum response factor, thereby triggering reorganization of the actin cytoskeleton. Thus, MRTFs are important mediators of TGF-{$\beta$}1\textendash induced EMT.},
  langid = {english}
}

@article{morrisonMerlinNeurofibromatosisType2007,
  title = {Merlin/Neurofibromatosis Type 2 Suppresses Growth by Inhibiting the Activation of {{Ras}} and {{Rac}}},
  author = {Morrison, Helen and Sperka, Tobias and Manent, Jan and Giovannini, Marco and Ponta, Helmut and Herrlich, Peter},
  year = {2007},
  month = jan,
  journal = {Cancer Research},
  volume = {67},
  number = {2},
  pages = {520--527},
  issn = {0008-5472},
  doi = {10.1158/0008-5472.CAN-06-1608},
  abstract = {The small G-protein Ras is a tightly controlled regulator of cell fate. Prolonged or persistent arrest in the activated GTP-loaded state by mutation of Ras as in lung cancer or in a Ras-GTPase-activating protein as in neurofibromatosis type 1 promotes tumorigenesis. We now show that the tumor-suppressor protein merlin (mutated in neurofibromatosis type 2) also controls Ras activity. Systematic analysis of growth factor signaling located the step of merlin interference to the activation of Ras and Rac. Merlin independently uncouples both Ras and Rac from growth factor signals. In the case of Ras, merlin acts downstream of the receptor tyrosine kinase-growth factor receptor binding protein 2 (Grb2)-SOS complex. However, merlin does not bind either SOS or Ras, but it counteracts the ERM (ezrin, radixin, moesin)-dependent activation of Ras, which correlates with the formation of a complex comprising ERM proteins, Grb2, SOS, Ras, and filamentous actin. Because efficient signaling from Ras requires Rac-p21-activated kinase-dependent phosphorylations of Raf and mitogen-activated protein/extracellular signal-regulated kinase kinase, merlin can also inhibit signal transfer from dominantly active Ras mutants. We propose that the interference of merlin with Ras- and Rac-dependent signal transfer represents part of the tumor-suppressive action of merlin.},
  langid = {english},
  pmid = {17234759},
  keywords = {Animals,Cell Growth Processes,Cell Line; Tumor,Cytoskeletal Proteins,Humans,MAP Kinase Signaling System,Mice,Neurilemmoma,Neurofibromin 2,NIH 3T3 Cells,Platelet-Derived Growth Factor,rac GTP-Binding Proteins,ras Proteins,Rats,Son of Sevenless Proteins,Transfection},
  file = {/Users/eregan/Zotero/storage/2K496FMR/Morrison et al. - 2007 - Merlinneurofibromatosis type 2 suppresses growth .pdf}
}

@article{Muller:1997ed,
  title = {Cdk2-Dependent Phosphorylation of P27 Facilitates Its {{Myc-induced}} Release from Cyclin {{E}}/Cdk2 Complexes.},
  author = {M{\"u}ller, D and Bouchard, C and Rudolph, B and Steiner, P and Stuckmann, I and Saffrich, R and Ansorge, W and Huttner, W and Eilers, M},
  year = {1997},
  month = nov,
  journal = {Oncogene},
  volume = {15},
  number = {21},
  pages = {2561--2576}
}

@article{muraIdentificationAngiogenicRole2012,
  title = {Identification and Angiogenic Role of the Novel Tumor Endothelial Marker {{CLEC14A}}},
  author = {Mura, M. and Swain, R. K. and Zhuang, X. and Vorschmitt, H. and Reynolds, G. and Durant, S. and Beesley, J. F. J. and Herbert, J. M. J. and Sheldon, H. and Andre, M. and Sanderson, S. and Glen, K. and Luu, N.-T. and McGettrick, H. M. and Antczak, P. and Falciani, F. and Nash, G. B. and Nagy, Z. S. and Bicknell, R.},
  year = {2012},
  month = jan,
  journal = {Oncogene},
  volume = {31},
  number = {3},
  pages = {293--305},
  issn = {1476-5594},
  doi = {10.1038/onc.2011.233},
  abstract = {Tumor endothelial markers (TEMs) that are highly expressed in human tumor vasculature compared with vasculature in normal tissue hold clear therapeutic potential. We report that the C-type lectin CLEC14A is a novel TEM. Immunohistochemical and immunofluorescence staining of tissue arrays has shown that CLEC14A is strongly expressed in tumor vasculature when compared with vessels in normal tissue. CLEC14A overexpression in tumor vessels was seen in a wide range of solid tumor types. Functional studies showed that CLEC14A induces filopodia and facilitates endothelial migration, tube formation and vascular development in zebrafish that is, CLEC14A regulates pro-angiogenic phenotypes. CLEC14A antisera inhibited cell migration and tube formation, suggesting that anti-CLEC14A antibodies may have anti-angiogenic activity. Finally, in endothelial cultures, expression of CLEC14A increased at low shear stress, and we hypothesize that low shear stress due to poor blood flow in the disorganized tumor vasculature induces expression of CLEC14A on tumor vessels and pro-angiogenic phenotypes.},
  copyright = {2011 Nature Publishing Group},
  langid = {english},
  file = {/Users/eregan/Zotero/storage/CNZRDLTF/Mura et al. - 2012 - Identification and angiogenic role of the novel tu.pdf;/Users/eregan/Zotero/storage/H7UE3GLC/onc2011233.html}
}

@article{murrenConstraintsEvolutionPhenotypic2015,
  title = {Constraints on the Evolution of Phenotypic Plasticity: Limits and Costs of Phenotype and Plasticity},
  shorttitle = {Constraints on the Evolution of Phenotypic Plasticity},
  author = {Murren, C. J. and Auld, J. R. and Callahan, H. and Ghalambor, C. K. and Handelsman, C. A. and Heskel, M. A. and Kingsolver, J. G. and Maclean, H. J. and Masel, J. and Maughan, H. and Pfennig, D. W. and Relyea, R. A. and Seiter, S. and {Snell-Rood}, E. and Steiner, U. K. and Schlichting, C. D.},
  year = {2015},
  month = oct,
  journal = {Heredity},
  volume = {115},
  number = {4},
  pages = {293--301},
  issn = {1365-2540},
  doi = {10.1038/hdy.2015.8},
  abstract = {Phenotypic plasticity is ubiquitous and generally regarded as a key mechanism for enabling organisms to survive in the face of environmental change. Because no organism is infinitely or ideally plastic, theory suggests that there must be limits (for example, the lack of ability to produce an optimal trait) to the evolution of phenotypic plasticity, or that plasticity may have inherent significant costs. Yet numerous experimental studies have not detected widespread costs. Explicitly differentiating plasticity costs from phenotype costs, we re-evaluate fundamental questions of the limits to the evolution of plasticity and of generalists vs specialists. We advocate for the view that relaxed selection and variable selection intensities are likely more important constraints to the evolution of plasticity than the costs of plasticity. Some forms of plasticity, such as learning, may be inherently costly. In addition, we examine opportunities to offset costs of phenotypes through ontogeny, amelioration of phenotypic costs across environments, and the condition-dependent hypothesis. We propose avenues of further inquiry in the limits of plasticity using new and classic methods of ecological parameterization, phylogenetics and omics in the context of answering questions on the constraints of plasticity. Given plasticity's key role in coping with environmental change, approaches spanning the spectrum from applied to basic will greatly enrich our understanding of the evolution of plasticity and resolve our understanding of limits.},
  copyright = {2015 Nature Publishing Group},
  langid = {english},
  file = {/Users/eregan/Zotero/storage/KQU4WDPX/Murren et al. - 2015 - Constraints on the evolution of phenotypic plastic.pdf;/Users/eregan/Zotero/storage/5AZPH6J3/hdy20158.html}
}

@article{musacchio2007spindle,
  title = {The Spindle-Assembly Checkpoint in Space and Time},
  author = {Musacchio, Andrea and Salmon, Edward D},
  year = {2007},
  journal = {Nature reviews Molecular cell biology},
  volume = {8},
  number = {5},
  pages = {379--393},
  publisher = {{Nature Publishing Group}}
}

@article{Musiaiek:2015hk,
  title = {Behavior of Replication Origins in {{Eukaryota}} - Spatio-Temporal Dynamics of Licensing and Firing.},
  author = {Musia{\l}ek, Marcelina W and Rybaczek, Dorota},
  year = {2015},
  journal = {Cell Cycle},
  volume = {14},
  number = {14},
  pages = {2251--2264}
}

@article{nakayamaCSrcNotFyn2012,
  title = {C-{{Src}} but Not {{Fyn}} Promotes Proper Spindle Orientation in Early Prometaphase},
  author = {Nakayama, Yuji and Matsui, Yuki and Takeda, Yumi and Okamoto, Mai and Abe, Kohei and Fukumoto, Yasunori and Yamaguchi, Naoto},
  year = {2012},
  month = jul,
  journal = {The Journal of Biological Chemistry},
  volume = {287},
  number = {30},
  pages = {24905--24915},
  issn = {1083-351X},
  doi = {10.1074/jbc.M112.341578},
  abstract = {Src family tyrosine kinases (SFKs) participate in mitotic signal transduction events, including mitotic entry, cleavage furrow ingression, and cytokinesis abscission. Although SFKs have been shown to associate with the mitotic spindle, the role of SFKs in mitotic spindle formation remains unclear. Here, we show that c-Src promotes proper spindle orientation in early prometaphase. Src localizes close to spindle poles in a manner independent of Src kinase activity. Three-dimensional analyses showed that Src inhibition induced spindle misorientation, exhibiting a tilting spindle in early prometaphase. Spindle misorientation is frequently seen in SYF cells, which harbor triple knock-out mutations of c-Src, c-Yes, and Fyn, and reintroduction of c-Src but not Fyn into SYF cells rescued spindle misorientation. Spindle misorientation was also observed upon Src inhibition under conditions in which Aurora B was inhibited. Inducible expression of c-Src promoted a properly oriented bipolar spindle, which was suppressed by Src inhibition. Aster formation was severely inhibited in SYF cells upon Aurora B inhibition, which was rescued by reintroduction of c-Src into SYF cells. Furthermore, reintroduction of c-Src facilitated microtubule regrowth from cold-induced depolymerization and accelerated M phase progression. These results suggest that c-Src is involved in spindle orientation through centrosome-mediated aster formation.},
  langid = {english},
  pmcid = {PMC3408174},
  pmid = {22689581},
  keywords = {Aurora Kinase B,Aurora Kinases,CSK Tyrosine-Protein Kinase,HeLa Cells,Humans,Mutation,Prometaphase,Protein Serine-Threonine Kinases,Protein-Tyrosine Kinases,Proto-Oncogene Proteins c-fyn,Spindle Apparatus,src-Family Kinases}
}

@article{nallet-staubCellDensitySensing2015,
  title = {Cell Density Sensing Alters {{TGF-$\beta$}} Signaling in a Cell-Type-Specific Manner, Independent from {{Hippo}} Pathway Activation},
  author = {{Nallet-Staub}, Flore and Yin, Xueqian and Gilbert, Crist{\`e}le and Marsaud, V{\'e}ronique and Ben Mimoun, Saber and Javelaud, Delphine and Leof, Edward B. and Mauviel, Alain},
  year = {2015},
  month = mar,
  journal = {Developmental Cell},
  volume = {32},
  number = {5},
  pages = {640--651},
  issn = {1878-1551},
  doi = {10.1016/j.devcel.2015.01.011},
  abstract = {Cell-cell contacts inhibit cell growth and proliferation in part by activating the Hippo pathway that drives the phosphorylation and nuclear exclusion of the transcriptional coactivators YAP and TAZ. Cell density and Hippo signaling have also been reported to block transforming growth factor {$\beta$} (TGF-{$\beta$}) responses, based on the ability of phospho-YAP/TAZ to sequester TGF-{$\beta$}-activated SMAD complexes in the cytoplasm. Herein, we provide evidence that epithelial cell polarization interferes with TGF-{$\beta$} signaling well upstream and independent of cytoplasmic YAP/TAZ. Rather, polarized basolateral presentation of TGF-{$\beta$} receptors I and II deprives apically delivered TGF-{$\beta$} of access to its receptors. Basolateral ligand delivery nonetheless remains entirely effective to induce TGF-{$\beta$} responses. These data demonstrate that cell-type-specific inhibition of TGF-{$\beta$} signaling by cell density is restricted to polarized epithelial cells and reflects the polarized distribution of TGF-{$\beta$} receptors, which thus affects SMAD activation irrespective of Hippo pathway activation.},
  langid = {english},
  pmcid = {PMC4437188},
  pmid = {25758862},
  keywords = {Acyltransferases,Blotting; Western,Cell Count,Cell Cycle Proteins,Cell Proliferation,Cells; Cultured,Cytoplasm,Fluorescent Antibody Technique,Hippo Signaling Pathway,Humans,Immunoenzyme Techniques,Immunoprecipitation,Nuclear Proteins,Phosphorylation,Protein Serine-Threonine Kinases,Real-Time Polymerase Chain Reaction,Receptors; Transforming Growth Factor beta,Reverse Transcriptase Polymerase Chain Reaction,RNA; Messenger,Signal Transduction,Transcription Factors,Transforming Growth Factor beta}
}

@article{nardoneYAPRegulatesCell2017,
  title = {{{YAP}} Regulates Cell Mechanics by Controlling Focal Adhesion Assembly},
  author = {Nardone, Giorgia and {Oliver-De La Cruz}, Jorge and Vrbsky, Jan and Martini, Cecilia and Pribyl, Jan and Skl{\'a}dal, Petr and Pe{\v s}l, Martin and Caluori, Guido and Pagliari, Stefania and Martino, Fabiana and Maceckova, Zuzana and Hajduch, Marian and {Sanz-Garcia}, Andres and Pugno, Nicola Maria and Stokin, Gorazd Bernard and Forte, Giancarlo},
  year = {2017},
  month = aug,
  journal = {Nature Communications},
  volume = {8},
  number = {1},
  pages = {15321},
  issn = {2041-1723},
  doi = {10.1038/ncomms15321},
  langid = {english},
  file = {/Users/eregan/Zotero/storage/9QZU4ZWP/Nardone et al. - 2017 - YAP regulates cell mechanics by controlling focal .pdf}
}

@article{naritaCellularSenescenceChromatin2007,
  title = {Cellular Senescence and Chromatin Organisation},
  author = {Narita, M.},
  year = {2007},
  month = mar,
  journal = {British Journal of Cancer},
  volume = {96},
  number = {5},
  pages = {686--691},
  issn = {0007-0920},
  doi = {10.1038/sj.bjc.6603636},
  abstract = {Despite the potential importance of senescence in tumour suppression, its effector mechanism is poorly understood. Recent studies suggest that alterations in the chromatin environment might add an additional layer of stability to the phenotype. In this review, recent discoveries on the interplay between senescence and chromatin biology are overviewed.},
  langid = {english},
  pmcid = {PMC2360064},
  pmid = {17311013},
  keywords = {Animals,Cellular Senescence,Chromatin,Epigenesis; Genetic,Humans,Neoplasms},
  file = {/Users/eregan/Zotero/storage/G8HHUXBW/Narita - 2007 - Cellular senescence and chromatin organisation.pdf}
}

@article{nawshadTGFbeta3SignalingActivates2003,
  title = {{{TGFbeta3}} Signaling Activates Transcription of the {{LEF1}} Gene to Induce Epithelial Mesenchymal Transformation during Mouse Palate Development},
  author = {Nawshad, Ali and Hay, Elizabeth D.},
  year = {2003},
  month = dec,
  journal = {The Journal of Cell Biology},
  volume = {163},
  number = {6},
  pages = {1291--1301},
  issn = {0021-9525},
  doi = {10.1083/jcb.200306024},
  abstract = {Epithelial mesenchymal transformation (EMT) of the medial edge epithelial (MEE) seam creates palatal confluence. This work aims to elucidate the molecular mechanisms by which TGFbeta3 brings about palatal seam EMT. We collected mRNA for PCR analysis from individual transforming MEE cells by laser microdissection techniques and demonstrated that TGFbeta3 stimulates lymphoid-enhancing factor 1 (LEF1) mRNA synthesis in MEE cells. We show with antisense beta-catenin oligonucleotides that up-regulated LEF1 is not activated by beta-catenin in palate EMT. We ruled out other TGFbeta3 targets, such as RhoA and MEK1/2 pathways, and we present evidence using dominant-negative Smad4 and dominant-negative LEF1 showing that TGFbeta3 uses Smads both to up-regulate synthesis of LEF1 and to activate LEF1 transcription during induction of palatal EMT. When phospho-Smad2 and Smad4 are present in the nucleus, LEF1 is activated without beta-catenin. Our paper is the first to show that the Smad2,4/LEF1 complex replaces beta-catenin/LEF1 during activation of EMT in vivo by TGFbeta3.},
  langid = {english},
  pmcid = {PMC2173726},
  pmid = {14691138},
  keywords = {Animals,beta Catenin,Cell Differentiation,Cell Nucleus,Cytoskeletal Proteins,DNA-Binding Proteins,Epithelium,Female,Gene Expression Regulation; Developmental,Lymphoid Enhancer-Binding Factor 1,Macromolecular Substances,Mesoderm,Mice,Oligoribonucleotides; Antisense,Palate,Pregnancy,RNA; Messenger,Smad2 Protein,Smad4 Protein,Trans-Activators,Transcription Factors,Transcriptional Activation,Transforming Growth Factor beta,Transforming Growth Factor beta3,Up-Regulation}
}

@article{nelsonEmergingTargetsMolecular2002,
  title = {Emerging Targets: Molecular Mechanisms of Cell Contact-Mediated Growth Control},
  shorttitle = {Emerging Targets},
  author = {Nelson, Peter J. and Daniel, Thomas O.},
  year = {2002},
  month = jan,
  journal = {Kidney International},
  volume = {61},
  number = {1 Suppl},
  pages = {S99-105},
  issn = {1523-1755},
  doi = {10.1046/j.1523-1755.2002.0610s1099.x},
  abstract = {Contact inhibition of cell proliferation evokes a unique cellular program of growth arrest compared with stress, age, or other physical constraints. The last decade of research on genes activated by cell-cell contact has uncovered features of transmembrane signaling, cytoskeletal reorganization, and transcriptional control that initiate and maintain a quiescent phenotype. This review will focus on mechanisms controlling contact inhibition of cell proliferation, highlighting specific gene expression responses that are activated by cell-cell contact. Although a temporal framework for imposition of these mechanisms has not yet been well described, contact inhibition of cell proliferation clearly requires their coordinated function. Novel targets for intervention in proliferative disorders are emerging from these studies.},
  langid = {english},
  pmid = {11841621},
  keywords = {Cell Communication,Cell Proliferation,Gene Expression,Molecular Biology,Receptors; Cell Surface}
}

@article{nelsonRemodelingEpithelialCell2009,
  title = {Remodeling Epithelial Cell Organization: Transitions between Front-Rear and Apical-Basal Polarity},
  shorttitle = {Remodeling Epithelial Cell Organization},
  author = {Nelson, W. James},
  year = {2009},
  month = jul,
  journal = {Cold Spring Harbor Perspectives in Biology},
  volume = {1},
  number = {1},
  pages = {a000513},
  issn = {1943-0264},
  doi = {10.1101/cshperspect.a000513},
  abstract = {Polarized epithelial cells have a distinctive apical-basal axis of polarity for vectorial transport of ions and solutes across the epithelium. In contrast, migratory mesenchymal cells have a front-rear axis of polarity. During development, mesenchymal cells convert to epithelia by coalescing into aggregates that undergo epithelial differentiation. Signaling networks and protein complexes comprising Rho family GTPases, polarity complexes (Crumbs, PAR, and Scribble), and their downstream effectors, including the cytoskeleton and the endocytic and exocytic vesicle trafficking pathways, together regulate the distributions of plasma membrane and cytoskeletal proteins between front-rear and apical-basal polarity. The challenge is to understand how these regulators and effectors are adapted to regulate symmetry breaking processes that generate cell polarities that are specialized for different cellular activities and functions.},
  langid = {english},
  pmcid = {PMC2742086},
  pmid = {20066074},
  keywords = {Animals,Body Patterning,Cell Adhesion,Cell Polarity,Dictyostelium,Endocytosis,Epithelial Cells,Exocytosis,Humans,Models; Biological,rho GTP-Binding Proteins,Signal Transduction},
  file = {/Users/eregan/Zotero/storage/MRGRJ2JU/Nelson - 2009 - Remodeling epithelial cell organization transitio.pdf}
}

@inproceedings{NetworkX,
  title = {Exploring Network Structure, Dynamics, and Function Using {{NetworkX}}},
  booktitle = {Proceedings of the Th {{Python}} in {{Science Conference SciPy}}},
  author = {Hagberg, Aric A and Schult, Daniel A and Swart, Pieter J},
  editor = {Varoquaux, G{\"a}el and Vaught, Travis and Millman, Jarrod},
  year = {2008},
  month = aug,
  pages = {11--15}
}

@article{nevesRoleDNAMethylation2010,
  title = {Role of {{DNA}} Methylation in {{miR-200c}}/141 Cluster Silencing in Invasive Breast Cancer Cells},
  author = {Neves, Rui and Scheel, Christina and Weinhold, Sandra and Honisch, Ellen and Iwaniuk, Katharina M. and Trompeter, Hans-Ingo and Niederacher, Dieter and Wernet, Peter and Santourlidis, Simeon and Uhrberg, Markus},
  year = {2010},
  month = aug,
  journal = {BMC Research Notes},
  volume = {3},
  number = {1},
  pages = {219},
  issn = {1756-0500},
  doi = {10.1186/1756-0500-3-219},
  abstract = {The miR-200c/141 cluster has recently been implicated in the epithelial to mesenchymal transition (EMT) process. The expression of these two miRNAs is inversely correlated with tumorigenicity and invasiveness in several human cancers. The role of these miRNAs in cancer progression is based in part on their capacity to target the EMT activators ZEB1 and ZEB2, two transcription factors, which in turn repress expression of E-cadherin. Little is known about the regulation of the mir200c/141 cluster, whose targeting has been proposed as a promising new therapy for the most aggressive tumors.},
  keywords = {HMLE Cell,Human Immortalize Mammary Epithelial Cell,Invasive Breast Cancer Cell,Invasive Breast Cancer Cell Line,Invasive Ductal Breast Carcinoma},
  file = {/Users/eregan/Zotero/storage/WMYCTMFK/Neves et al. - 2010 - Role of DNA methylation in miR-200c141 cluster si.pdf;/Users/eregan/Zotero/storage/54ERIT2T/1756-0500-3-219.html}
}

@article{Nezi:2009je,
  title = {Sister Chromatid Tension and the Spindle Assembly Checkpoint.},
  author = {Nezi, Luigi and Musacchio, Andrea},
  year = {2009},
  month = dec,
  journal = {Current opinion in cell biology},
  volume = {21},
  number = {6},
  pages = {785--795}
}

@article{nieRolesMicroRNA34aEpithelial2019,
  title = {Roles of {{MicroRNA-34a}} in {{Epithelial}} to {{Mesenchymal Transition}}, {{Competing Endogenous RNA Sponging}} and {{Its Therapeutic Potential}}},
  author = {Nie, Dongsong and Fu, Jiewen and Chen, Hanchun and Cheng, Jingliang and Fu, Junjiang},
  year = {2019},
  month = feb,
  journal = {International Journal of Molecular Sciences},
  volume = {20},
  number = {4},
  pages = {861},
  issn = {1422-0067},
  doi = {10.3390/ijms20040861},
  abstract = {MicroRNA-34a (miR-34a), a tumor suppressor, has been reported to be dysregulated in various human cancers. MiR-34a is involves in certain epithelial-mesenchymal transition (EMT)-associated signal pathways to repress tumorigenesis, cancer progression, and metastasis. Due to the particularity of miR-34 family in tumor-associated EMT, the significance of miR-34a is being increasingly recognized. Competing endogenous RNA (ceRNA) is a novel concept involving mRNA, circular RNA, pseudogene transcript, and long noncoding RNA regulating each other's expressions using microRNA response elements to compete for the binding of microRNAs. Studies showed that miR-34a is efficient for cancer therapy. Here, we provide an overview of the function of miR-34a in tumor-associated EMT. ceRNA hypothesis plays an important role in miR-34a regulation in EMT, cancer progression, and metastasis. Its potential roles and challenges as a microRNA therapeutic candidate are discussed. As the negative effect on cancer progression, miR-34a should play crucial roles in clinical diagnosis and cancer therapy.},
  pmcid = {PMC6413055},
  pmid = {30781524},
  file = {/Users/eregan/Zotero/storage/A68TKRDS/Nie et al. - 2019 - Roles of MicroRNA-34a in Epithelial to Mesenchymal.pdf}
}

@article{nietoEpithelialPlasticityCommon2013,
  title = {Epithelial Plasticity: A Common Theme in Embryonic and Cancer Cells},
  shorttitle = {Epithelial Plasticity},
  author = {Nieto, M. Angela},
  year = {2013},
  month = nov,
  journal = {Science (New York, N.Y.)},
  volume = {342},
  number = {6159},
  pages = {1234850},
  issn = {1095-9203},
  doi = {10.1126/science.1234850},
  abstract = {During embryonic development, many cells are born far from their final destination and must travel long distances. To become motile and invasive, embryonic epithelial cells undergo a process of mesenchymal conversion known as epithelial-to-mesenchymal transition (EMT). Likewise, EMT can be seen in cancer cells as they leave the primary tumor and disseminate to other parts of the body to colonize distant organs and form metastases. In addition, through the reverse process (mesenchymal-to-epithelial transition), both normal and carcinoma cells revert to the epithelial phenotype to, respectively, differentiate into organs or form secondary tumors. The parallels in phenotypic plasticity in normal morphogenesis and cancer highlight the importance of studying the embryo to understand tumor progression and to aid in the design of improved therapeutic strategies.},
  langid = {english},
  pmid = {24202173},
  keywords = {Animals,Carcinoma,Cell Movement,Disease Models; Animal,Embryonic Stem Cells,Epithelial-Mesenchymal Transition,Humans,Mice,Neoplasms,Neoplastic Stem Cells},
  file = {/Users/eregan/Zotero/storage/EGYKSLN3/Nieto - 2013 - Epithelial plasticity a common theme in embryonic.pdf}
}

@article{nishitaInteractionWntTGFbeta2000,
  title = {Interaction between {{Wnt}} and {{TGF-beta}} Signalling Pathways during Formation of {{Spemann}}'s Organizer},
  author = {Nishita, M. and Hashimoto, M. K. and Ogata, S. and Laurent, M. N. and Ueno, N. and Shibuya, H. and Cho, K. W.},
  year = {2000},
  month = feb,
  journal = {Nature},
  volume = {403},
  number = {6771},
  pages = {781--785},
  issn = {0028-0836},
  doi = {10.1038/35001602},
  abstract = {Members of the Wnt and TGF-beta superfamilies regulate both cell fate and proliferation during development and tissue maintenance. In the early amphibian embryo, the Wnt and TGF-beta superfamily signalling cascades are required for the establishment of a dorsal signalling centre, Spemann's organizer. Intracellular proteins of both pathways, upon activation, translocate to the nucleus to participate in transcription. Here we show that beta-catenin and Lef1/Tcf, which are downstream components of the Wnt signalling cascade, form a complex with Smad4, an essential mediator of signals initiated by members of the TGF-beta growth factor superfamily. In Xenopus, this interaction directly and synergistically affects expression of the twin (Xtwn) gene during formation of the organizer. This is, to our knowledge, the first demonstration of a physical interaction between TGF-beta and Wnt signalling components in vivo.},
  langid = {english},
  pmid = {10693808},
  keywords = {3T3 Cells,Animals,beta Catenin,Cell Line,Cytoskeletal Proteins,DNA Footprinting,DNA-Binding Proteins,Gene Expression Regulation; Developmental,Homeodomain Proteins,Mice,Nerve Growth Factors,Organizers; Embryonic,Proto-Oncogene Proteins,Signal Transduction,Smad Proteins,Smad4 Protein,Trans-Activators,Transforming Growth Factor beta,Wnt Proteins,Xenopus,Xenopus Proteins,Zebrafish Proteins}
}

@article{noriaAssemblyReorientationStress2004,
  title = {Assembly and Reorientation of Stress Fibers Drives Morphological Changes to Endothelial Cells Exposed to Shear Stress},
  author = {Noria, Sabrena and Xu, Feng and McCue, Shannon and Jones, Mara and Gotlieb, Avrum I. and Langille, B. Lowell},
  year = {2004},
  month = apr,
  journal = {The American Journal of Pathology},
  volume = {164},
  number = {4},
  pages = {1211--1223},
  issn = {0002-9440},
  doi = {10.1016/S0002-9440(10)63209-9},
  abstract = {Fluid shear stress greatly influences the biology of vascular endothelial cells and the pathogenesis of atherosclerosis. Endothelial cells undergo profound shape change and reorientation in response to physiological levels of fluid shear stress. These morphological changes influence cell function; however, the processes that produce them are poorly understood. We have examined how actin assembly is related to shear-induced endothelial cell shape change. To do so, we imposed physiological levels of shear stress on cultured endothelium for up to 96 hours and then permeabilized the cells and exposed them briefly to fluorescently labeled monomeric actin at various time points to assess actin assembly. Alternatively, monomeric actin was microinjected into cells to allow continuous monitoring of actin distribution. Actin assembly occurred primarily at the ends of stress fibers, which simultaneously reoriented to the shear axis, frequently fused with neighboring stress fibers, and ultimately drove the poles of the cells in the upstream and/or downstream directions. Actin polymerization occurred where stress fibers inserted into focal adhesion complexes, but usually only at one end of the stress fiber. Neither the upstream nor downstream focal adhesion complex was preferred. Changes in actin organization were accompanied by translocation and remodeling of cell-substrate adhesion complexes and transient formation of punctate cell-cell adherens junctions. These findings indicate that stress fiber assembly and realignment provide a novel mode by which cell morphology is altered by mechanical signals.},
  langid = {english},
  pmcid = {PMC1615364},
  pmid = {15039210},
  keywords = {Actins,Adherens Junctions,Animals,Cell Adhesion,Cell Adhesion Molecules,Cells; Cultured,Endothelial Cells,Endothelium; Vascular,Immunohistochemistry,Microscopy; Fluorescence,Stress Fibers,Stress; Mechanical},
  file = {/Users/eregan/Zotero/storage/AZJJRLDK/Noria et al. - 2004 - Assembly and reorientation of stress fibers drives.pdf}
}

@article{noritakeIQGAP1KeyRegulator2005,
  title = {{{IQGAP1}}: A Key Regulator of Adhesion and Migration},
  shorttitle = {{{IQGAP1}}},
  author = {Noritake, Jun and Watanabe, Takashi and Sato, Kazumasa and Wang, Shujie and Kaibuchi, Kozo},
  year = {2005},
  month = may,
  journal = {Journal of Cell Science},
  volume = {118},
  number = {Pt 10},
  pages = {2085--2092},
  issn = {0021-9533},
  doi = {10.1242/jcs.02379},
  abstract = {The dynamic rearrangement of cell-cell adhesion is one of the major physiological events in tissue development and tumor metastasis. Polarized cell migration, another key event, is a tightly regulated process that occurs during tissue development, chemotaxis and wound healing. Rho-family small GTPases, especially Rac1 and Cdc42, play pivotal roles in these processes through one of their effectors, IQGAP1. Recent studies reveal that IQGAP1 regulates cadherin-mediated cell-cell adhesion both positively and negatively. It captures and stabilizes microtubules through the microtubule-binding protein CLIP-170 near the cell cortex, leading to establishment of polarized cell morphology and directional cell migration. Furthermore, Rac1 and Cdc42 link the adenomatous polyposis coli (APC) protein to actin filaments through IQGAP1 at the leading edge and thereby regulate polarization and directional migration.},
  langid = {english},
  pmid = {15890984},
  keywords = {Actins,Animals,Cadherins,Cell Adhesion,Cell Movement,Cell Polarity,Humans,Microtubule-Associated Proteins,Microtubules,Neoplasm Proteins,ras GTPase-Activating Proteins,rho GTP-Binding Proteins},
  file = {/Users/eregan/Zotero/storage/VAFDCBGH/Noritake et al. - 2005 - IQGAP1 a key regulator of adhesion and migration.pdf}
}

@article{NovakMammalianCellCycle2004,
  title = {A Model for Restriction Point Control of the Mammalian Cell Cycle},
  author = {Novak, Bela and Tyson, John J},
  year = {2004},
  month = oct,
  journal = {Journal of Theoretical Biology},
  volume = {230},
  number = {4},
  pages = {563--579}
}

@article{novakIrreversibleCellcycleTransitions2007,
  title = {Irreversible Cell-Cycle Transitions Are Due to Systems-Level Feedback},
  author = {Novak, Bela and Tyson, John J. and Gyorffy, Bela and {Csikasz-Nagy}, Attila},
  year = {2007},
  month = jul,
  journal = {Nature Cell Biology},
  volume = {9},
  number = {7},
  pages = {724--728},
  issn = {1465-7392},
  doi = {10.1038/ncb0707-724},
  abstract = {The irreversibility of cell-cycle transitions is commonly thought to derive from the irreversible degradation of certain regulatory proteins. We argue that irreversible transitions in the cell cycle (or in any other molecular control system) cannot be attributed to a single molecule or reaction, but that they derive from feedback signals in reaction networks. This systems-level view of irreversibility is supported by many experimental observations.},
  langid = {english},
  pmid = {17603504},
  keywords = {Animals,Cell Cycle,Cell Cycle Proteins,Cell Division,DNA Replication,Feedback; Physiological,Humans,Models; Biological}
}

@article{novakModelScenariosEvolution1998,
  title = {Model Scenarios for Evolution of the Eukaryotic Cell Cycle},
  author = {Novak, B. and {Csikasz-Nagy}, A. and Gyorffy, B. and Nasmyth, K. and Tyson, J. J.},
  year = {1998},
  month = dec,
  journal = {Philosophical Transactions of the Royal Society of London. Series B, Biological Sciences},
  volume = {353},
  number = {1378},
  pages = {2063--2076},
  issn = {0962-8436},
  doi = {10.1098/rstb.1998.0352},
  abstract = {Progress through the division cycle of present day eukaryotic cells is controlled by a complex network consisting of (i) cyclin-dependent kinases (CDKs) and their associated cyclins, (ii) kinases and phosphatases that regulate CDK activity, and (iii) stoichiometric inhibitors that sequester cyclin-CDK dimers. Presumably regulation of cell division in the earliest ancestors of eukaryotes was a considerably simpler affair. Nasmyth (1995) recently proposed a mechanism for control of a putative, primordial, eukaryotic cell cycle, based on antagonistic interactions between a cyclin-CDK and the anaphase promoting complex (APC) that labels the cyclin subunit for proteolysis. We recast this idea in mathematical form and show that the model exhibits hysteretic behaviour between alternative steady states: a Gl-like state (APC on, CDK activity low, DNA unreplicated and replication complexes assembled) and an S/M-like state (APC off, CDK activity high, DNA replicated and replication complexes disassembled). In our model, the transition from G1 to S/M ('Start') is driven by cell growth, and the reverse transition ('Finish') is driven by completion of DNA synthesis and proper alignment of chromosomes on the metaphase plate. This simple and effective mechanism for coupling growth and division and for accurately copying and partitioning a genome consisting of numerous chromosomes, each with multiple origins of replication, could represent the core of the eukaryotic cell cycle. Furthermore, we show how other controls could be added to this core and speculate on the reasons why stoichiometric inhibitors and CDK inhibitory phosphorylation might have been appended to the primitive alternation between cyclin accumulation and degradation.},
  langid = {english},
  pmcid = {PMC1692434},
  pmid = {10098216},
  keywords = {Animals,Biological Evolution,Cell Cycle,Cyclin-Dependent Kinases,Cyclins,DNA Replication,Eukaryotic Cells,Models; Biological,Phosphorylation},
  file = {/Users/eregan/Zotero/storage/DV9PASEL/Novak et al. - 1998 - Model scenarios for evolution of the eukaryotic ce.pdf}
}

@article{oconnorBimNovelMember1998,
  title = {Bim: A Novel Member of the {{Bcl-2}} Family That Promotes Apoptosis},
  shorttitle = {Bim},
  author = {O'Connor, L. and Strasser, A. and O'Reilly, L. A. and Hausmann, G. and Adams, J. M. and Cory, S. and Huang, D. C.},
  year = {1998},
  month = jan,
  journal = {The EMBO journal},
  volume = {17},
  number = {2},
  pages = {384--395},
  issn = {0261-4189},
  doi = {10.1093/emboj/17.2.384},
  abstract = {Certain members of the Bcl-2 family inhibit apoptosis while others facilitate this physiological process of cell death. An expression screen for proteins that bind to Bcl-2 yielded a small novel protein, denoted Bim, whose only similarity to any known protein is the short (nine amino acid) BH3 motif shared by most Bcl-2 homologues. Bim provokes apoptosis, and the BH3 region is required for Bcl-2 binding and for most of its cytotoxicity. Like Bcl-2, Bim possesses a hydrophobic C-terminus and localizes to intracytoplasmic membranes. Three Bim isoforms, probably generated by alternative splicing, all induce apoptosis, the shortest being the most potent. Wild-type Bcl-2 associates with Bim in vivo and modulates its death function, whereas Bcl-2 mutants that lack survival function do neither. Significantly, Bcl-xL and Bcl-w, the two closest homologues of Bcl-2, also bind to Bim and inhibit its activity, but more distant viral homologues, adenovirus E1B19K and Epstein-Barr virus BHRF-1, can do neither. Hence, Bim appears to act as a 'death ligand' which can only neutralize certain members of the pro-survival Bcl-2 sub-family.},
  langid = {english},
  pmcid = {PMC1170389},
  pmid = {9430630},
  keywords = {Amino Acid Sequence,Animals,Apoptosis,Apoptosis Regulatory Proteins,Bcl-2-Like Protein 11,bcl-X Protein,Carrier Proteins,Cell Line,Cysteine Endopeptidases,Cytoplasm,Humans,Intracellular Membranes,Membrane Proteins,Mice,Molecular Sequence Data,Oncogene Proteins; Viral,Proteins,Proto-Oncogene Proteins,Proto-Oncogene Proteins c-bcl-2,Tumor Cells; Cultured},
  file = {/Users/eregan/Zotero/storage/DPAIVGF6/O'Connor et al. - 1998 - Bim a novel member of the Bcl-2 family that promo.pdf;/Users/eregan/Zotero/storage/GPYCQ8VA/O'Connor et al. - 1998 - Bim a novel member of the Bcl-2 family that promo.pdf;/Users/eregan/Zotero/storage/WK2XHD7S/O'Connor et al. - 1998 - Bim a novel member of the Bcl-2 family that promo.pdf}
}

@article{oconnorBiomechanicsTGFvinducedEpithelialmesenchymal2014,
  ids = {oconnorBiomechanicsTGFvinducedEpithelialmesenchymal2014a},
  title = {Biomechanics of {{TGF$\beta$-induced}} Epithelial-Mesenchymal Transition: Implications for Fibrosis and Cancer},
  shorttitle = {Biomechanics of {{TGF$\beta$-induced}} Epithelial-Mesenchymal Transition},
  author = {O'Connor, Joseph W. and Gomez, Esther W.},
  year = {2014},
  journal = {Clinical and Translational Medicine},
  volume = {3},
  pages = {23},
  issn = {2001-1326},
  doi = {10.1186/2001-1326-3-23},
  abstract = {Fibrosis, a disease that results in loss of organ function, contributes to a significant number of deaths worldwide and sustained fibrotic activation has been suggested to increase the risk of developing cancer in a variety of tissues. Fibrogenesis and tumor progression are regulated in part through the activation and activity of myofibroblasts. Increasing evidence links myofibroblasts found within fibrotic lesions and the tumor microenvironment to a process termed epithelial-mesenchymal transition (EMT), a phenotypic change in which epithelial cells acquire mesenchymal characteristics. EMT can be stimulated by soluble signals, including transforming growth factor (TGF)-{$\beta$}, and recent studies have identified a role for mechanical cues in directing EMT. In this review, we describe the role that EMT plays in fibrogenesis and in the progression of cancer, with particular emphasis placed on biophysical signaling mechanisms that control the EMT program. We further describe specific TGF{$\beta$}-induced intracellular signaling cascades that are affected by cell- and tissue-level mechanics. Finally, we highlight the implications of mechanical induction of EMT on the development of treatments and targeted intervention strategies for fibrosis and cancer.},
  langid = {english},
  pmcid = {PMC4114144},
  pmid = {25097726},
  keywords = {Biomechanics,Cancer,Cell shape,Epithelial-mesenchymal transition,Fibrosis,Matrix rigidity,Mechanotransduction,Myofibroblast,Transforming growth factor},
  file = {/Users/eregan/Zotero/storage/99VNXUF5/O'Connor and Gomez - 2014 - Biomechanics of TGFβ-induced epithelial-mesenchyma.pdf;/Users/eregan/Zotero/storage/F6UZ9U43/O'Connor and Gomez - 2014 - Biomechanics of TGFβ-induced epithelial-mesenchyma.pdf}
}

@article{ogitaCellAdhesionMolecules2010,
  title = {Cell Adhesion Molecules Nectins and Associating Proteins: {{Implications}} for Physiology and Pathology},
  shorttitle = {Cell Adhesion Molecules Nectins and Associating Proteins},
  author = {Ogita, Hisakazu and Rikitake, Yoshiyuki and Miyoshi, Jun and Takai, Yoshimi},
  year = {2010},
  journal = {Proceedings of the Japan Academy, Series B},
  volume = {86},
  number = {6},
  pages = {621--629},
  issn = {0386-2208, 1349-2896},
  doi = {10.2183/pjab.86.621},
  langid = {english},
  file = {/Users/eregan/Zotero/storage/FD3Z2YBF/Ogita et al. - 2010 - Cell adhesion molecules nectins and associating pr.pdf}
}

@article{ohtaniExpressionHsOrc1Gene1996,
  title = {Expression of the {{HsOrc1}} Gene, a Human {{ORC1}} Homolog, Is Regulated by Cell Proliferation via the {{E2F}} Transcription Factor},
  author = {Ohtani, K. and DeGregori, J. and Leone, G. and Herendeen, D. R. and Kelly, T. J. and Nevins, J. R.},
  year = {1996},
  month = dec,
  journal = {Molecular and Cellular Biology},
  volume = {16},
  number = {12},
  pages = {6977--6984},
  issn = {0270-7306},
  doi = {10.1128/mcb.16.12.6977},
  abstract = {The initiation of DNA replication in Saccharomyces cerevisiae requires the action of a multisubunit complex of six proteins known as the origin recognition complex (ORC). The identification of higher eukaryotic homologs of several ORC components suggests a universal role for this complex in DNA replication. We now demonstrate that the expression of one of these homologs is regulated by cell proliferation. Expression of the human Orc1 gene (HsOrc1) is low in quiescent cells, and it is then dramatically induced upon stimulation of cell growth. In contrast, expression of the HsOrc2 gene does not appear to be similarly regulated. We have isolated the promoter that regulates HsOrc1 transcription, and we show that the promoter confers cell growth-dependent expression. We also demonstrate that the cell growth control is largely the consequence of E2F-dependent negative transcription control in quiescent cells. Activation of HsOrc1 transcription following growth stimulation requires G1 cyclin-dependent kinase activity, and forced E2F1 expression can bypass this requirement. These results thus provide a direct link between the initiation of DNA replication and the cell growth regulatory pathway involving G1 cyclin-dependent kinases, the Rb tumor suppressor, and E2F.},
  langid = {english},
  pmcid = {PMC231701},
  pmid = {8943353},
  keywords = {Base Sequence,Carrier Proteins,Cell Cycle Proteins,Cell Division,DNA Replication,DNA-Binding Proteins,E2F Transcription Factors,E2F1 Transcription Factor,Gene Expression Regulation,Gene Transfer Techniques,Genes; Fungal,Humans,Molecular Sequence Data,Origin Recognition Complex,Retinoblastoma-Binding Protein 1,Saccharomyces cerevisiae,Transcription Factor DP1,Transcription Factors},
  file = {/Users/eregan/Zotero/storage/L7XZANTX/Ohtani et al. - 1996 - Expression of the HsOrc1 gene, a human ORC1 homolo.pdf}
}

@article{ohtaniRegulationCyclinGene1995,
  title = {Regulation of the Cyclin {{E}} Gene by Transcription Factor {{E2F1}}},
  author = {Ohtani, Kiyoshi and Degregori, James and Nevins, JOSEPH R},
  year = {1995},
  journal = {Proceedings of the National Academy of Sciences},
  volume = {92},
  number = {26},
  pages = {12146--12150},
  publisher = {{National Acad Sciences}}
}

@article{okadaGABPbindingElementRobo42008,
  title = {A {{GABP-binding}} Element in the {{Robo4}} Promoter Is Necessary for Endothelial Expression in Vivo},
  author = {Okada, Yoshiaki and Jin, Enjing and {Nikolova-Krstevski}, Vesna and Yano, Kiichiro and Liu, Ju and Beeler, David and Spokes, Katherine and Kitayama, Mie and Funahashi, Nobuaki and Doi, Takefumi and Janes, Lauren and Minami, Takashi and Oettgen, Peter and Aird, William C.},
  year = {2008},
  month = sep,
  journal = {Blood},
  volume = {112},
  number = {6},
  pages = {2336--2339},
  issn = {1528-0020},
  doi = {10.1182/blood-2008-01-135079},
  abstract = {We recently demonstrated that the 3-kb 5'-flanking region of the human ROBO4 gene directs endothelial cell-specific expression in vitro and in vivo. Moreover, a GA-binding protein (GABP)-binding motif at -119 was necessary for mediating promoter activity in vitro. The goal of the present study was to confirm the functional relevance of the -119 GABP-binding site in vivo. To that end, the Hprt locus of mice was targeted with a Robo4-LacZ transgenic cassette in which the GABP site was mutated. In other studies, the GABP mutation was introduced into the endogenous mouse Robo4 locus in which LacZ was knocked-in. Compared with their respective controls, the mutant promoters displayed a significant reduction in activity in embryoid bodies, embryos, and adult animals. Together, these data provide strong support for the role of the GABP-binding motif in mediating Robo4 expression in the intact endothelium.},
  langid = {english},
  pmcid = {PMC2532807},
  pmid = {18519813},
  keywords = {Animals,Binding Sites,Embryo; Mammalian,Endothelium,GA-Binding Protein Transcription Factor,Humans,Mice,Mice; Transgenic,Mutation,Neoplasms; Experimental,Promoter Regions; Genetic,Receptors; Cell Surface,Tissue Distribution,Transplantation; Heterologous},
  file = {/Users/eregan/Zotero/storage/U4JBUDHI/Okada et al. - 2008 - A GABP-binding element in the Robo4 promoter is ne.pdf}
}

@article{okorokovATPADPdependentMolecular1999,
  title = {An {{ATP}}/{{ADP-dependent}} Molecular Switch Regulates the Stability of P53-{{DNA}} Complexes},
  author = {Okorokov, A. L. and Milner, J.},
  year = {1999},
  month = nov,
  journal = {Molecular and Cellular Biology},
  volume = {19},
  number = {11},
  pages = {7501--7510},
  issn = {0270-7306},
  doi = {10.1128/mcb.19.11.7501},
  abstract = {Interaction with DNA is essential for the tumor suppressor functions of p53. We now show, for the first time, that the interaction of p53 with DNA can be stabilized by small molecules, such as ADP and dADP. Our results also indicate an ATP/ADP molecular switch mechanism which determines the off-on states for p53-DNA binding. This ATP/ADP molecular switch requires dimer-dimer interaction of the p53 tetramer. Dissociation of p53-DNA complexes by ATP is independent of ATP hydrolysis. Low-level ATPase activity is nonetheless associated with ATP-p53 interaction and may serve to regenerate ADP-p53, thus recycling the high-affinity DNA binding form of p53. The ATP/ADP regulatory mechanism applies to two distinct types of p53 interaction with DNA, namely, sequence-specific DNA binding (via the core domain of the p53 protein) and binding to sites of DNA damage (via the C-terminal domain). Further studies indicate that ADP not only stabilizes p53-DNA complexes but also renders the complexes susceptible to dissociation by specific p53 binding proteins. We propose a model in which the DNA binding functions of p53 are regulated by an ATP/ADP molecular switch, and we suggest that this mechanism may function during the cellular response to DNA damage.},
  langid = {english},
  pmcid = {PMC84752},
  pmid = {10523638},
  keywords = {Adenosine Diphosphate,Adenosine Triphosphate,Animals,Binding Sites,DNA Damage,Gene Expression Regulation,Guanine Nucleotides,Humans,Mice,Protein Binding,Protein Structure; Quaternary,Tumor Suppressor Protein p53},
  file = {/Users/eregan/Zotero/storage/363XXIYV/Okorokov and Milner - 1999 - An ATPADP-dependent molecular switch regulates th.pdf}
}

@article{oltvaiBcl2HeterodimerizesVivo1993,
  title = {Bcl-2 Heterodimerizes in Vivo with a Conserved Homolog, {{Bax}}, That Accelerates Programmed Cell Death},
  author = {Oltvai, Z. N. and Milliman, C. L. and Korsmeyer, S. J.},
  year = {1993},
  month = aug,
  journal = {Cell},
  volume = {74},
  number = {4},
  pages = {609--619},
  issn = {0092-8674},
  doi = {10.1016/0092-8674(93)90509-o},
  abstract = {Bcl-2 protein is able to repress a number of apoptotic death programs. To investigate the mechanism of Bcl-2's effect, we examined whether Bcl-2 interacted with other proteins. We identified an associated 21 kd protein partner, Bax, that has extensive amino acid homology with Bcl-2, focused within highly conserved domains I and II. Bax is encoded by six exons and demonstrates a complex pattern of alternative RNA splicing that predicts a 21 kd membrane (alpha) and two forms of cytosolic protein (beta and gamma). Bax homodimerizes and forms heterodimers with Bcl-2 in vivo. Overexpressed Bax accelerates apoptotic death induced by cytokine deprivation in an IL-3-dependent cell line. Overexpressed Bax also counters the death repressor activity of Bcl-2. These data suggest a model in which the ratio of Bcl-2 to Bax determines survival or death following an apoptotic stimulus.},
  langid = {english},
  pmid = {8358790},
  keywords = {Amino Acid Sequence,Animals,Apoptosis,Base Sequence,bcl-2-Associated X Protein,Blotting; Western,Cell Line,Cloning; Molecular,Conserved Sequence,Humans,Macromolecular Substances,Mice,Molecular Sequence Data,Polymerase Chain Reaction,Proto-Oncogene Proteins,Proto-Oncogene Proteins c-bcl-2,Restriction Mapping,Sequence Homology; Amino Acid}
}

@article{ondeckDynamicallyStiffenedMatrix2019,
  title = {Dynamically Stiffened Matrix Promotes Malignant Transformation of Mammary Epithelial Cells via Collective Mechanical Signaling},
  author = {Ondeck, Matthew G. and Kumar, Aditya and Placone, Jesse K. and Plunkett, Christopher M. and Matte, Bibiana F. and Wong, Kirsten C. and Fattet, Laurent and Yang, Jing and Engler, Adam J.},
  year = {2019},
  month = feb,
  journal = {Proceedings of the National Academy of Sciences of the United States of America},
  volume = {116},
  number = {9},
  pages = {3502--3507},
  issn = {1091-6490},
  doi = {10.1073/pnas.1814204116},
  abstract = {Breast cancer development is associated with increasing tissue stiffness over years. To more accurately mimic the onset of gradual matrix stiffening, which is not feasible with conventional static hydrogels, mammary epithelial cells (MECs) were cultured on methacrylated hyaluronic acid hydrogels whose stiffness can be dynamically modulated from "normal" ({$<$}150 Pascals) to "malignant" ({$>$}3,000 Pascals) via two-stage polymerization. MECs form and remain as spheroids, but begin to lose epithelial characteristics and gain mesenchymal morphology upon matrix stiffening. However, both the degree of matrix stiffening and culture time before stiffening play important roles in regulating this conversion as, in both cases, a subset of mammary spheroids remained insensitive to local matrix stiffness. This conversion depended neither on colony size nor cell density, and MECs did not exhibit "memory" of prior niche when serially cultured through cycles of compliant and stiff matrices. Instead, the transcription factor Twist1, transforming growth factor {$\beta$} (TGF{$\beta$}), and YAP activation appeared to modulate stiffness-mediated signaling; when stiffness-mediated signals were blocked, collective MEC phenotypes were reduced in favor of single MECs migrating away from spheroids. These data indicate a more complex interplay of time-dependent stiffness signaling, spheroid structure, and soluble cues that regulates MEC plasticity than suggested by previous models.},
  langid = {english},
  pmcid = {PMC6397509},
  pmid = {30755531},
  keywords = {Adaptor Proteins; Signal Transducing,Breast Neoplasms,Cell Line; Tumor,Epithelial Cells,Epithelial-Mesenchymal Transition,epithelial-to-mesenchymal transition,Female,Humans,hyaluronic acid,hydrogel,Hydrogels,mammary,Mechanotransduction; Cellular,Paracrine Communication,Phosphoproteins,Signal Transduction,Spheroids; Cellular,Transcription Factors,Transforming Growth Factor beta,Twist-Related Protein 1},
  file = {/Users/eregan/Zotero/storage/XTWSHB7E/Ondeck et al. - 2019 - Dynamically stiffened matrix promotes malignant tr.pdf}
}

@article{ordovas-montanesAllergicInflammatoryMemory2018,
  title = {Allergic Inflammatory Memory in Human Respiratory Epithelial Progenitor Cells},
  author = {{Ordovas-Montanes}, Jose and Dwyer, Daniel F. and Nyquist, Sarah K. and Buchheit, Kathleen M. and Vukovic, Marko and Deb, Chaarushena and Wadsworth, Marc H. and Hughes, Travis K. and Kazer, Samuel W. and Yoshimoto, Eri and Cahill, Katherine N. and Bhattacharyya, Neil and Katz, Howard R. and Berger, Bonnie and Laidlaw, Tanya M. and Boyce, Joshua A. and Barrett, Nora A. and Shalek, Alex K.},
  year = {2018},
  month = aug,
  journal = {Nature},
  volume = {560},
  number = {7720},
  pages = {649--654},
  issn = {1476-4687},
  doi = {10.1038/s41586-018-0449-8},
  abstract = {Barrier tissue dysfunction is a fundamental feature of chronic human inflammatory diseases1. Specialized subsets of epithelial cells-including secretory and ciliated cells-differentiate from basal stem cells to collectively protect the upper airway2-4. Allergic inflammation can develop from persistent activation5 of type 2 immunity6 in the upper airway, resulting in chronic rhinosinusitis, which ranges in severity from rhinitis to severe nasal polyps7. Basal cell hyperplasia is a hallmark of severe disease7-9, but it is not known how these progenitor cells2,10,11 contribute to clinical presentation and barrier tissue dysfunction in humans. Here we profile primary human surgical chronic rhinosinusitis samples (18,036 cells, n\,=\,12) that span the disease spectrum using Seq-Well for massively~parallel single-cell RNA~sequencing12, report transcriptomes for human respiratory epithelial, immune and stromal cell types and subsets from a type 2 inflammatory disease, and map key mediators. By comparison with nasal scrapings (18,704 cells, n\,=\,9), we define signatures of core, healthy, inflamed and polyp secretory cells. We reveal marked differences between the epithelial compartments of the non-polyp and polyp cellular ecosystems, identifying and validating a global reduction in cellular diversity of polyps characterized by basal cell hyperplasia, concomitant decreases in glandular cells, and phenotypic shifts in secretory cell antimicrobial expression. We detect an aberrant basal progenitor differentiation trajectory in polyps, and propose cell-intrinsic13, epigenetic14,15 and extrinsic factors11,16,17 that lock polyp basal cells into this uncommitted state. Finally, we functionally demonstrate that ex vivo cultured basal cells retain intrinsic memory of IL-4/IL-13 exposure, and test the potential for clinical blockade of the IL-4 receptor {$\alpha$}-subunit to modify basal and secretory cell states in vivo. Overall, we find that reduced epithelial diversity stemming from functional shifts in basal cells is a key characteristic of type 2 immune-mediated barrier tissue dysfunction. Our results demonstrate that epithelial stem cells may contribute to the persistence of human disease by serving as repositories for allergic memories.},
  langid = {english},
  pmcid = {PMC6133715},
  pmid = {30135581},
  keywords = {Adolescent,Adult,Aged,Case-Control Studies,Cells; Cultured,Epigenesis; Genetic,Epithelial Cells,Humans,Hyperplasia,Hypersensitivity,Interleukin-13,Interleukin-4,Interleukin-4 Receptor alpha Subunit,Middle Aged,Nasal Polyps,Respiratory Mucosa,Rhinitis,Sequence Analysis; RNA,Single-Cell Analysis,Sinusitis,Stem Cells,Transcription; Genetic,Transcriptome,Young Adult}
}

@article{Oswald:1994uy,
  title = {{{E2F-dependent}} Regulation of Human {{MYC}}: Trans-Activation by Cyclins {{D1}} and {{A}} Overrides Tumour Suppressor Protein Functions.},
  author = {Oswald, F and Lovec, H and M{\"o}r{\"o}y, T and Lipp, M},
  year = {1994},
  month = jul,
  journal = {Oncogene},
  volume = {9},
  number = {7},
  pages = {2029--2036}
}

@article{ouyangPhysicalAssociationPhosphorylation1999,
  title = {The Physical Association and Phosphorylation of {{Cdc25C}} Protein Phosphatase by {{Prk}}},
  author = {Ouyang, B. and Li, W. and Pan, H. and Meadows, J. and Hoffmann, I. and Dai, W.},
  year = {1999},
  month = oct,
  journal = {Oncogene},
  volume = {18},
  number = {44},
  pages = {6029--6036},
  issn = {0950-9232},
  doi = {10.1038/sj.onc.1202983},
  abstract = {prk encodes a protein serine/threonine kinase involved in regulating M phase functions during the cell cycle. We have expressed His6-Prk and His6-Cdc25C proteins using the baculoviral vector expression system. Purified recombinant His6-Prk, but not a kinase-defective mutant His6-PrkK52R, is capable of strongly phosphorylating His6-Cdc25C in vitro. Co-immunoprecipitation and affinity column chromatography experiments demonstrate that GST-Prk and native Cdc25C interact. When co-infected with His6-Prk and His6-Cdc25C recombinant baculoviruses, sf-9 cells produce His6-Cdc25C antigen with an additional slower mobility band on denaturing polyacrylamide gels compared with cells infected with His6-Cdc25C baculovirus alone. In addition, His6-Cdc25C immunoprecipitated from sf-9 cells co-infected with His6-Prk and His6-Cdc25C baculoviruses, but not with His6-PrkK52R and His6-Cdc25C baculoviruses, contains a greatly enhanced kinase activity that phosphorylates His6-Cdc25C in vitro. Moreover, phosphopeptide mapping shows that His6-Prk phosphorylates His6-Cdc25C at two sites in vitro and that the major phosphorylation site co-migrates with the one that is phosphorylated in vivo in asynchonized cells. Further studies reveal that His6-Prk phosphorylates Cdc25C on serine216, a residue also phosphorylated by Chk1 and Chk2. Together, these observations strongly suggest that Prk's role in mitosis is at least partly mediated through direct regulation of Cdc25C.},
  langid = {english},
  pmid = {10557092},
  keywords = {Animals,Baculoviridae,Blotting; Western,cdc25 Phosphatases,Cell Cycle,Cell Cycle Proteins,Cells; Cultured,Glutathione Transferase,Humans,Insecta,Phosphorylation,Precipitin Tests,Protein Kinase C,Protein-Serine-Threonine Kinases,Recombinant Proteins},
  file = {/Users/eregan/Zotero/storage/94JWMVKC/Ouyang et al. - 1999 - The physical association and phosphorylation of Cd.pdf;/Users/eregan/Zotero/storage/HGBDW46T/Ouyang et al. - 1999 - The physical association and phosphorylation of Cd.pdf}
}

@article{overtonBasalP21Controls2014,
  title = {Basal P21 Controls Population Heterogeneity in Cycling and Quiescent Cell Cycle States},
  author = {Overton, K. Wesley and Spencer, Sabrina L. and Noderer, William L. and Meyer, Tobias and Wang, Clifford L.},
  year = {2014},
  month = oct,
  journal = {Proceedings of the National Academy of Sciences of the United States of America},
  volume = {111},
  number = {41},
  pages = {E4386-4393},
  issn = {1091-6490},
  doi = {10.1073/pnas.1409797111},
  abstract = {Phenotypic heterogeneity within a population of genetically identical cells is emerging as a common theme in multiple biological systems, including human cell biology and cancer. Using live-cell imaging, flow cytometry, and kinetic modeling, we showed that two states--quiescence and cell cycling--can coexist within an isogenic population of human cells and resulted from low basal expression levels of p21, a Cyclin-dependent kinase (CDK) inhibitor (CKI). We attribute the p21-dependent heterogeneity in cell cycle activity to double-negative feedback regulation involving CDK2, p21, and E3 ubiquitin ligases. In support of this mechanism, analysis of cells at a point before cell cycle entry (i.e., before the G1/S transition) revealed a p21-CDK2 axis that determines quiescent and cycling cell states. Our findings suggest a mechanistic role for p21 in generating heterogeneity in both normal tissues and tumors.},
  langid = {english},
  pmcid = {PMC4205626},
  pmid = {25267623},
  keywords = {Bromodeoxyuridine,Cell Cycle,cell dormancy,Cell Line,Cell Survival,Cyclin-Dependent Kinase Inhibitor p21,Feedback; Physiological,Humans,Intercellular Signaling Peptides and Proteins,Kinetics,Lysine,Models; Biological,Molecular Imaging,nongenetic cell heterogeneity,positive feedback loop,S-Phase Kinase-Associated Proteins,synthetic uORF,tumor heterogeneity,Ubiquitination},
  file = {/Users/eregan/Zotero/storage/5QKYY7CA/Overton et al. - 2014 - Basal p21 controls population heterogeneity in cyc.pdf;/Users/eregan/Zotero/storage/BENJHLB5/Overton et al. - 2014 - Basal p21 controls population heterogeneity in cyc.pdf;/Users/eregan/Zotero/storage/DDTSX4LQ/Overton et al. - 2014 - Basal p21 controls population heterogeneity in cyc.pdf}
}

@article{ozbudakRegulationNoiseExpression2002,
  title = {Regulation of Noise in the Expression of a Single Gene},
  author = {Ozbudak, Ertugrul M. and Thattai, Mukund and Kurtser, Iren and Grossman, Alan D. and {van Oudenaarden}, Alexander},
  year = {2002},
  month = may,
  journal = {Nature Genetics},
  volume = {31},
  number = {1},
  pages = {69--73},
  issn = {1061-4036},
  doi = {10.1038/ng869},
  abstract = {Stochastic mechanisms are ubiquitous in biological systems. Biochemical reactions that involve small numbers of molecules are intrinsically noisy, being dominated by large concentration fluctuations. This intrinsic noise has been implicated in the random lysis/lysogeny decision of bacteriophage-lambda, in the loss of synchrony of circadian clocks and in the decrease of precision of cell signals. We sought to quantitatively investigate the extent to which the occurrence of molecular fluctuations within single cells (biochemical noise) could explain the variation of gene expression levels between cells in a genetically identical population (phenotypic noise). We have isolated the biochemical contribution to phenotypic noise from that of other noise sources by carrying out a series of differential measurements. We varied independently the rates of transcription and translation of a single fluorescent reporter gene in the chromosome of Bacillus subtilis, and we quantitatively measured the resulting changes in the phenotypic noise characteristics. We report that of these two parameters, increased translational efficiency is the predominant source of increased phenotypic noise. This effect is consistent with a stochastic model of gene expression in which proteins are produced in random and sharp bursts. Our results thus provide the first direct experimental evidence of the biochemical origin of phenotypic noise, demonstrating that the level of phenotypic variation in an isogenic population can be regulated by genetic parameters.},
  langid = {english},
  pmid = {11967532},
  keywords = {Bacillus subtilis,Escherichia coli,Gene Expression,Genes; Reporter,Green Fluorescent Proteins,Luminescent Proteins,Models; Genetic,Phenotype,Point Mutation,Protein Biosynthesis,Recombinant Proteins,Stochastic Processes,Transcription; Genetic}
}

@article{paliwalMAPKmediatedBimodalGene2007,
  title = {{{MAPK-mediated}} Bimodal Gene Expression and Adaptive Gradient Sensing in Yeast},
  author = {Paliwal, Saurabh and Iglesias, Pablo A. and Campbell, Kyle and Hilioti, Zoe and Groisman, Alex and Levchenko, Andre},
  year = {2007},
  month = mar,
  journal = {Nature},
  volume = {446},
  number = {7131},
  pages = {46--51},
  issn = {1476-4687},
  doi = {10.1038/nature05561},
  abstract = {The mating pathway in Saccharomyces cerevisiae has been the focus of considerable research effort, yet many quantitative aspects of its regulation still remain unknown. Using an integrated approach involving experiments in microfluidic chips and computational modelling, we studied gene expression and phenotypic changes associated with the mating response under well-defined pheromone gradients. Here we report a combination of switch-like and graded pathway responses leading to stochastic phenotype determination in a specific range of pheromone concentrations. Furthermore, we show that these responses are critically dependent on mitogen-activated protein kinase (MAPK)-mediated regulation of the activity of the pheromone-response-specific transcription factor, Ste12, as well as on the autoregulatory feedback of Ste12. In particular, both the switch-like characteristics and sensitivity of gene expression in shmooing cells to pheromone concentration were significantly diminished in cells lacking Kss1, one of the MAP kinases activated in the mating pathway. In addition, the dynamic range of gradient sensing of Kss1-deficient cells was reduced compared with wild type. We thus provide unsuspected functional significance for this kinase in regulation of the mating response.},
  langid = {english},
  pmid = {17310144},
  keywords = {Adaptation; Biological,Gene Expression Regulation; Fungal,Microfluidics,Mitogen-Activated Protein Kinases,Models; Genetic,Oligonucleotide Array Sequence Analysis,Phenotype,Pheromones,Saccharomyces cerevisiae,Saccharomyces cerevisiae Proteins,Transcription Factors}
}

@article{panTranscriptionFactorFoxM12018,
  title = {Transcription Factor {{FoxM1}} Is the Downstream Target of C-{{Myc}} and Contributes to the Development of Prostate Cancer},
  author = {Pan, Huafeng and Zhu, Yudi and Wei, Wei and Shao, Siliang and Rui, Xin},
  year = {2018},
  month = mar,
  journal = {World Journal of Surgical Oncology},
  volume = {16},
  number = {1},
  pages = {59},
  issn = {1477-7819},
  doi = {10.1186/s12957-018-1352-3},
  abstract = {BACKGROUND: Prostate cancer is a common malignancy and the second leading cause of cancer death in men. Elevated expression of the transcription factor FoxM1 and c-Myc has been identified in prostate cancer. However, the potential mechanism of elevated FoxM1 and c-Myc to the development of prostate cancer has not been identified. METHODS: In this report, the mRNA level of FoxM1 and c-Myc was detected in 30 prostate cancer and para-cancer tissues. Then, we detected the expression level of FoxM1 by real-time PCR and Western blot after disturbance of the expression level of c-Myc in PC-3 cells. Whether c-Myc could bind to FoxM1 promoter was identified by ChIP assay. Finally, the migratory, invasive, and proliferative abilities in FoxM1 overexpressing and silencing PC-3 cells were detected by wound healing, transwell assay, CCK-8 assays, and Ki-67 protein level. RESULTS: We found that the expression level of FoxM1 and c-Myc were both increased in prostate cancer samples compared with para-cancer samples. The expression level of FoxM1 was changed consistent with the protein level of c-Myc. ChIP assay detected the direct binding of c-Myc in FoxM1 gene promoter. Lastly, overexpression of FoxM1 increased the migratory, invasive, and proliferative abilities of PC-3 cells, and its downregulation significantly decreased the migratory, invasive, and proliferative abilities. CONCLUSIONS: In conclusion, FoxM1 was significantly increased in prostate cancer samples, and it could regulate the proliferative and invasive ability of prostate cancer cells which might be a new target for prostate cancer. Besides, c-Myc could regulate the expression level of FoxM1 by directly binding to its gene promoter.},
  langid = {english},
  pmcid = {PMC5859725},
  pmid = {29554906},
  keywords = {Biomarkers; Tumor,c-Myc,Cell Movement,Cell Proliferation,Forkhead Box Protein M1,FoxM1,Gene Expression Regulation; Neoplastic,Humans,Male,Prognosis,Promoter,Promoter Regions; Genetic,Prostate cancer,Prostatic Neoplasms,Proto-Oncogene Proteins c-myc,RNA; Messenger,Signal Transduction,Wound Healing},
  file = {/Users/eregan/Zotero/storage/RE2HXT8A/Pan et al. - 2018 - Transcription factor FoxM1 is the downstream targe.pdf;/Users/eregan/Zotero/storage/YRAEERK4/Pan et al. - 2018 - Transcription factor FoxM1 is the downstream targe.pdf}
}

@article{paoliAnoikisMolecularPathways2013,
  title = {Anoikis Molecular Pathways and Its Role in Cancer Progression},
  author = {Paoli, Paolo and Giannoni, Elisa and Chiarugi, Paola},
  year = {2013},
  month = dec,
  journal = {Biochimica Et Biophysica Acta},
  volume = {1833},
  number = {12},
  pages = {3481--3498},
  issn = {0006-3002},
  doi = {10.1016/j.bbamcr.2013.06.026},
  abstract = {Anoikis is a programmed cell death induced upon cell detachment from extracellular matrix, behaving as a critical mechanism in preventing adherent-independent cell growth and attachment to an inappropriate matrix, thus avoiding colonizing of distant organs. As anchorage-independent growth and epithelial-mesenchymal transition, two features associated with anoikis resistance, are vital steps during cancer progression and metastatic colonization, the ability of cancer cells to resist anoikis has now attracted main attention from the scientific community. Cancer cells develop anoikis resistance due to several mechanisms, including change in integrins' repertoire allowing them to grow in different niches, activation of a plethora of inside-out pro-survival signals as over-activation of receptors due to sustained autocrine loops, oncogene activation, growth factor receptor overexpression, or mutation/upregulation of key enzymes involved in integrin or growth factor receptor signaling. In addition, tumor microenvironment has also been acknowledged to contribute to anoikis resistance of bystander cancer cells, by modulating matrix stiffness, enhancing oxidative stress, producing pro-survival soluble factors, triggering epithelial-mesenchymal transition and self-renewal ability, as well as leading to metabolic deregulations of cancer cells. All these events help cancer cells to inhibit the apoptosis machinery and sustain pro-survival signals after detachment, counteracting anoikis and constituting promising targets for anti-metastatic pharmacological therapy. This article is part of a Special Section entitled: Cell Death Pathways.},
  langid = {english},
  pmid = {23830918},
  keywords = {AMP activated protein kinase,AMPK,Animals,Anoikis,Cancer,Cytoprotection,Disease Progression,ECM,EGFR,EMT,epidermal growth factor receptor,epithelial–mesenchymal transition,ERK,extracellular matrix,extracellular signal-regulated kinase,FAK,FLICE inhibitory protein,FLIP,focal adhesion kinase,glycogen synthase kinase-3,GSK-3,hepatocyte growth factor,HGF,HIF,Humans,hypoxia-inducible factor,IKK,IL,ILK,integrin-linked kinase,interleukin,IκB kinase,MAPK,Mcl-1,mesenchymal epithelial transition,MET,Metabolism,metalloproteinase,MicroRNA,mitogen activated protein kinase,MMP,myeloid cell leukemia sequence 1,NADPH oxidase,Neoplasm Metastasis,Neoplasms,NFκB,Nox,nuclear factor-κB,OMM,outer mitochondrial membrane,PDGFR,PDK,pentose phosphate pathway,PERK,phosphatase and tensin homolog,phosphatidylinositol 3;4;5-triphosphate,phosphoinositide-3-OH kinase,PI3K,PIP3,PK-M2,PKB,platelet-derived growth factor receptor,PPP,protein kinase B,protein kinase like endoplasmic reticulum kinase,PTEN,pyruvate dehydrogenase kinase,pyruvate kinase isoform-2,reactive oxygen species,Reactive oxygen species,receptor tyrosine kinases,ROS,RTKs,Signal Transduction,SMA,TNFR,TrkB,tumor necrosis factor receptor,tyrosine kinase receptor B,vascular endothelial growth factor receptor,VEGFR,α-smooth muscle actin},
  file = {/Users/eregan/Zotero/storage/H8JK83K4/Paoli et al. - 2013 - Anoikis molecular pathways and its role in cancer .pdf}
}

@article{Pardee:1974ut,
  title = {A Restriction Point for Control of Normal Animal Cell Proliferation.},
  author = {Pardee, A B},
  year = {1974},
  month = apr,
  journal = {Proc Natl Acad Sci U S A},
  volume = {71},
  number = {4},
  pages = {1286--1290}
}

@article{parkActivatedSrcIncreases2004,
  title = {Activated {{Src}} Increases Adhesion, Survival and Alpha2-Integrin Expression in Human Breast Cancer Cells},
  author = {Park, Hee Boong and Golubovskaya, Vita and Xu, Lihui and Yang, Xihui and Lee, Jin Woo and Scully, Sean and Craven, Rolf Joseph and Cance, William G.},
  year = {2004},
  month = mar,
  journal = {The Biochemical Journal},
  volume = {378},
  number = {Pt 2},
  pages = {559--567},
  issn = {1470-8728},
  doi = {10.1042/BJ20031392},
  abstract = {Focal adhesion kinase (FAK) is an intracellular kinase that localizes to focal adhesions. FAK is overexpressed in human tumours, and FAK regulates both cellular adhesion and anti-apoptotic survival signalling. Disruption of FAK function by overexpression of the FAK C-terminal domain [FAK-CD, analogous to the FRNK (FAK-related non-kinase) protein] leads to loss of adhesion and apoptosis in tumour cells. We have shown that overexpression of an activated form of the Src tyrosine kinase suppressed the loss of adhesion induced by dominant-negative; adenoviral FAK-CD and decreased the apoptotic response in BT474 and MCF-7 breast cancer cell lines. This adhesion-dependent apoptosis was increased by the Src-family kinase inhibitor PP2 [4-amino-5-(4-chlorophenyl)-7-(t-butyl)pyrazolo[3,4-d]pyrimidine]. We have also shown that expression of activated Src in breast cancer cells increased the expression of alpha2-integrin and that overexpression of alpha2-integrin suppressed FAK-CD-mediated loss of adhesion. Our results suggest a model in which Src regulates adhesion and survival through enhanced expression of the alpha2-integrin. This provides a mechanism through which Src promotes cellular adhesion and alters the adhesive function of FAK.},
  langid = {english},
  pmcid = {PMC1223979},
  pmid = {14629195},
  keywords = {Apoptosis,Breast Neoplasms,Cell Adhesion,Cell Line; Tumor,Cell Survival,Cytoskeletal Proteins,Enzyme Activation,Female,Focal Adhesion Kinase 1,Focal Adhesion Protein-Tyrosine Kinases,Humans,Integrin alpha2,Paxillin,Phosphoproteins,Protein Structure; Tertiary,Protein-Tyrosine Kinases,Proto-Oncogene Proteins pp60(c-src)},
  file = {/Users/eregan/Zotero/storage/UPDQJH4F/Park et al. - 2004 - Activated Src increases adhesion, survival and alp.pdf}
}

@article{parkMiR200FamilyDetermines2008,
  title = {The {{miR-200}} Family Determines the Epithelial Phenotype of Cancer Cells by Targeting the {{E-cadherin}} Repressors {{ZEB1}} and {{ZEB2}}},
  author = {Park, Sun-Mi and Gaur, Arti B. and Lengyel, Ernst and Peter, Marcus E.},
  year = {2008},
  month = apr,
  journal = {Genes \& Development},
  volume = {22},
  number = {7},
  pages = {894--907},
  issn = {0890-9369},
  doi = {10.1101/gad.1640608},
  abstract = {Cancer progression has similarities with the process of epithelial-to-mesenchymal transition (EMT) found during embryonic development, during which cells down-regulate E-cadherin and up-regulate Vimentin expression. By evaluating the expression of 207 microRNAs (miRNAs) in the 60 cell lines of the drug screening panel maintained by the Nation Cancer Institute, we identified the miR-200 miRNA family as an extraordinary marker for cells that express E-cadherin but lack expression of Vimentin. These findings were extended to primary ovarian cancer specimens. miR-200 was found to directly target the mRNA of the E-cadherin transcriptional repressors ZEB1 (TCF8/deltaEF1) and ZEB2 (SMAD-interacting protein 1 [SIP1]/ZFXH1B). Ectopic expression of miR-200 caused up-regulation of E-cadherin in cancer cell lines and reduced their motility. Conversely, inhibition of miR-200 reduced E-cadherin expression, increased expression of Vimentin, and induced EMT. Our data identify miR-200 as a powerful marker and determining factor of the epithelial phenotype of cancer cells.},
  langid = {english},
  pmcid = {PMC2279201},
  pmid = {18381893},
  keywords = {Base Sequence,Blotting; Western,Cadherins,Cell Line,Cell Line; Tumor,Epithelial Cells,Female,Gene Expression Profiling,Gene Expression Regulation; Neoplastic,HCT116 Cells,Homeodomain Proteins,Humans,MicroRNAs,Neoplasms,Oligonucleotide Array Sequence Analysis,Ovarian Neoplasms,Phenotype,Repressor Proteins,RNA; Messenger,RNA; Small Interfering,Transcription Factors,Transfection,Zinc Finger E-box Binding Homeobox 2,Zinc Finger E-box-Binding Homeobox 1}
}

@article{parkModulationBetacateninPhosphorylation2004,
  title = {Modulation of Beta-Catenin Phosphorylation/Degradation by Cyclin-Dependent Kinase 2},
  author = {Park, Chun Shik and Kim, Sung Il and Lee, Mi Su and Youn, Cho-Ya and Kim, Dae Joong and Jho, Eek-Hoon and Song, Woo Keun},
  year = {2004},
  month = may,
  journal = {The Journal of Biological Chemistry},
  volume = {279},
  number = {19},
  pages = {19592--19599},
  issn = {0021-9258},
  doi = {10.1074/jbc.M314208200},
  abstract = {beta-Catenin functions as a downstream component of the Wnt/Wingless signal transduction pathway, and inappropriate control of cytosolic beta-catenin is a crucial step in the genesis of several human cancers. Here we demonstrate that cyclin-dependent kinase 2 (CDK2) in association with cyclin A or cyclin E directly binds to beta-catenin. In vivo and in vitro kinase assays with cyclin-CDK2 demonstrate beta-catenin phosphorylation on residues Ser(33), Ser(37), Thr(41), and Ser(45). This phosphorylation promotes rapid degradation of cytosolic beta-catenin via the beta-TrCP-mediated proteasome pathway. Moreover, cyclin E-CDK2 contributes to rapid degradation of cytosolic beta-catenin levels during G(1) phase by regulating beta-catenin phosphorylation and subsequent degradation. In this way, CDK2 may "fine tune" beta-catenin levels over the course of the cell cycle.},
  langid = {english},
  pmid = {14985333},
  keywords = {Amino Acid Motifs,Amino Acid Sequence,Animals,beta Catenin,CDC2-CDC28 Kinases,Cell Cycle,Cell Line,Cell Line; Tumor,Cyclin-Dependent Kinase 2,Cysteine Endopeptidases,Cytoskeletal Proteins,Cytosol,Down-Regulation,G1 Phase,Glutathione Transferase,HeLa Cells,Humans,Immunoblotting,Molecular Sequence Data,Multienzyme Complexes,Phosphorylation,Plasmids,Precipitin Tests,Proteasome Endopeptidase Complex,Protein Binding,Rats,Recombinant Proteins,Serine,Signal Transduction,Subcellular Fractions,Threonine,Time Factors,Trans-Activators,Transfection},
  file = {/Users/eregan/Zotero/storage/BA2ZH4L5/Park et al. - 2004 - Modulation of beta-catenin phosphorylationdegrada.pdf}
}

@article{parkSwitchlikeEnhancementEpithelialmesenchymal2019,
  title = {Switch-like Enhancement of Epithelial-Mesenchymal Transition by {{YAP}} through Feedback Regulation of {{WT1}} and {{Rho-family GTPases}}},
  author = {Park, JinSeok and Kim, Deok-Ho and Shah, Sagar R. and Kim, Hong-Nam and Kshitiz, null and Kim, Peter and {Qui{\~n}ones-Hinojosa}, Alfredo and Levchenko, Andre},
  year = {2019},
  month = jun,
  journal = {Nature Communications},
  volume = {10},
  number = {1},
  pages = {2797},
  issn = {2041-1723},
  doi = {10.1038/s41467-019-10729-5},
  abstract = {Collective cell migration occurs in many patho-physiological states, including wound healing and invasive cancer growth. The integrity of the expanding epithelial sheets depends on extracellular cues, including cell-cell and cell-matrix interactions. We show that the nano-scale topography of the extracellular matrix underlying epithelial cell layers can strongly affect the speed and morphology of the fronts of the expanding sheet, triggering partial and complete epithelial-mesenchymal transitions (EMTs). We further demonstrate that this behavior depends on the mechano-sensitivity of the transcription regulator YAP and two new YAP-mediated cross-regulating feedback mechanisms: Wilms Tumor-1-YAP-mediated downregulation of E-cadherin, loosening cell-cell contacts, and YAP-TRIO-Merlin mediated regulation of Rho GTPase family proteins, enhancing cell migration. These YAP-dependent feedback loops result in a switch-like change in the signaling and the expression of EMT-related markers, leading to a robust enhancement in invasive cell spread, which may lead to a worsened clinical outcome in renal and other cancers.},
  langid = {english},
  pmcid = {PMC6594963},
  pmid = {31243273},
  keywords = {Adaptor Proteins; Signal Transducing,Animals,Dogs,Epithelial Cells,Epithelial-Mesenchymal Transition,Gene Knockdown Techniques,Green Fluorescent Proteins,Madin Darby Canine Kidney Cells,Nanostructures,rho GTP-Binding Proteins,Surface Properties,WT1 Proteins},
  file = {/Users/eregan/Zotero/storage/427HJS3V/Park et al. - 2019 - Switch-like enhancement of epithelial-mesenchymal .pdf}
}

@article{pasaperaRac1DependentPFocal2015,
  title = {Rac1-Dependent Phosphorylation and Focal Adhesion Recruitment of Myosin {{IIA}} Regulates Migration and Mechanosensing},
  author = {Pasapera, Ana M. and Plotnikov, Sergey V. and Fischer, Robert S. and Case, Lindsay B. and Egelhoff, Thomas T. and Waterman, Clare M.},
  year = {2015},
  month = jan,
  journal = {Current biology: CB},
  volume = {25},
  number = {2},
  pages = {175--186},
  issn = {1879-0445},
  doi = {10.1016/j.cub.2014.11.043},
  abstract = {BACKGROUND: Cell migration requires coordinated formation of focal adhesions (FAs) and assembly and contraction of the actin cytoskeleton. Nonmuscle myosin II (MII) is a critical mediator of contractility and FA dynamics in cell migration. Signaling downstream of the small GTPase Rac1 also regulates FA and actin dynamics, but its role in regulation of MII during migration is less clear. RESULTS: We found that Rac1 promotes association of MIIA with FA. Live-cell imaging showed that, whereas most MIIA at the leading edge assembled into dorsal contractile arcs, a substantial subset assembled in or was captured within maturing FA, and this behavior was promoted by active Rac1. Protein kinase C (PKC) activation was necessary and sufficient for integrin- and Rac1-dependent phosphorylation of MIIA heavy chain (HC) on serine1916 (S1916) and recruitment to FA. S1916 phosphorylation of MIIA HC and localization in FA was enhanced during cell spreading and ECM stiffness mechanosensing, suggesting upregulation of this pathway during physiological Rac1 activation. Phosphomimic and nonphosphorylatable MIIA HC mutants demonstrated that S1916 phosphorylation was necessary and sufficient for the capture and assembly of MIIA minifilaments in FA. S1916 phosphorylation was also sufficient to promote the rapid assembly of FAs to enhance cell migration and for the modulation of traction force, spreading, and migration by ECM stiffness. CONCLUSIONS: Our study reveals for the first time that Rac1 and integrin activation regulates MIIA HC phosphorylation through a PKC-dependent mechanism that promotes MIIA association with FAs and acts as a critical modulator of cell migration and mechanosensing.},
  langid = {english},
  pmcid = {PMC4302036},
  pmid = {25544611},
  keywords = {Cell Line,Cell Movement,Focal Adhesions,Humans,Mechanotransduction; Cellular,Molecular Motor Proteins,Myosin Heavy Chains,Phosphorylation,rac1 GTP-Binding Protein,Signal Transduction},
  file = {/Users/eregan/Zotero/storage/BPABTJBR/Pasapera et al. - 2015 - Rac1-Dependent Phosphorylation and Focal Adhesion .pdf;/Users/eregan/Zotero/storage/LJSCFP4C/Pasapera et al. - 2015 - Rac1-dependent phosphorylation and focal adhesion .pdf}
}

@article{peinadoTranscriptionalRegulationCadherins2004,
  title = {Transcriptional Regulation of Cadherins during Development and Carcinogenesis},
  author = {Peinado, Hector and Portillo, Francisco and Cano, Amparo},
  year = {2004},
  journal = {The International Journal of Developmental Biology},
  volume = {48},
  number = {5-6},
  pages = {365--375},
  issn = {0214-6282},
  doi = {10.1387/ijdb.041794hp},
  langid = {english}
}

@article{pelizonHumanReplicationProtein2002,
  title = {Human Replication Protein {{Cdc6}} Is Selectively Cleaved by Caspase 3 during Apoptosis},
  author = {Pelizon, Cristina and {d'Adda di Fagagna}, Fabrizio and Farrace, Lorena and Laskey, Ronald A.},
  year = {2002},
  month = aug,
  journal = {EMBO reports},
  volume = {3},
  number = {8},
  pages = {780--784},
  issn = {1469-221X},
  doi = {10.1093/embo-reports/kvf161},
  abstract = {In eukaryotes, the initiation of DNA replication involves the ordered assembly on chromatin of pre-replicative complexes (pre-RCs), including the origin recognition complex (ORC), Cdc6, Cdt1 and the minichromosome maintenance proteins (MCMs). In light of its indispensable role in the formation of pre-RCs, Cdc6 binding to chromatin represents a key step in the regulation of DNA replication and cell proliferation. Here, we study the human Cdc6 (HuCdc6) protein during programmed cell death (apoptosis). We find that HuCdc6, but not HuOrc2 (a member of the ORC) or HuMcm5 (one of the MCMs), is specifically cleaved in several human cell lines induced to undergo apoptosis by a variety of stimuli. Expression of caspase-uncleavable mutant HuCdc6 attenuates apoptosis, delaying cell death. Therefore, an important function for cleavage of HuCdc6 is to prevent a wounded cell from replicating and to facilitate death.},
  langid = {english},
  pmcid = {PMC1084215},
  pmid = {12151338},
  keywords = {Apoptosis,Blotting; Western,Caspase 3,Caspases,Cell Cycle Proteins,Cell Death,Cell Line,Cell Nucleus,Chromatin,DNA Fragmentation,HeLa Cells,HL-60 Cells,Humans,Jurkat Cells,Mutation,Nuclear Proteins,Plasmids,Protein Binding,Time Factors},
  file = {/Users/eregan/Zotero/storage/6H9J4WFL/Pelizon et al. - 2002 - Human replication protein Cdc6 is selectively clea.pdf;/Users/eregan/Zotero/storage/NI6RRU2E/Pelizon et al. - 2002 - Human replication protein Cdc6 is selectively clea.pdf;/Users/eregan/Zotero/storage/Q6FY336G/Pelizon et al. - 2002 - Human replication protein Cdc6 is selectively clea.pdf}
}

@article{pennarunPlayingDISCTurning2010,
  title = {Playing the {{DISC}}: Turning on {{TRAIL}} Death Receptor-Mediated Apoptosis in Cancer},
  shorttitle = {Playing the {{DISC}}},
  author = {Pennarun, Bodva{\"e}l and Meijer, Annemieke and {de Vries}, Elisabeth G. E. and Kleibeuker, Jan H. and Kruyt, Frank and {de Jong}, Steven},
  year = {2010},
  month = apr,
  journal = {Biochimica Et Biophysica Acta},
  volume = {1805},
  number = {2},
  pages = {123--140},
  issn = {0006-3002},
  doi = {10.1016/j.bbcan.2009.11.004},
  abstract = {Formation of the pro-apoptotic death-inducing signaling complex (DISC) can be initiated in cancer cells via binding of tumor necrosis factor-related apoptosis-inducing ligand (TRAIL) to its two pro-apoptotic receptors, TRAIL receptor 1 (TRAIL-R1) and TRAIL-R2. Primary components of the DISC are trimerized TRAIL-R1/-R2, FADD, caspase 8 and caspase 10. The anti-apoptotic protein FLIP can also be recruited to the DISC to replace caspase 8 and form an inactive complex. Caspase 8/10 processing at the DISC triggers the caspase cascade, which eventually leads to apoptotic cell death. Besides TRAIL, TRAIL-R1- or TRAIL-R2-selective variants of TRAIL and agonistic antibodies have been designed. These ligands are of interest as anti-cancer agents since they selectively kill tumor cells. To increase tumor sensitivity to TRAIL death receptor-mediated apoptosis and to overcome drug resistance, TRAIL receptor ligands have already been combined with various therapies in preclinical models. In this review, we discuss factors influencing the initial steps of the TRAIL apoptosis signaling pathway, focusing on mechanisms modulating DISC assembly and caspase activation at the DISC. These insights will direct rational design of drug combinations with TRAIL receptor ligands to maximize DISC signaling.},
  langid = {english},
  pmid = {19961901},
  keywords = {Animals,Apoptosis,Death Domain Receptor Signaling Adaptor Proteins,Humans,Neoplasms,Receptors; TNF-Related Apoptosis-Inducing Ligand,TNF-Related Apoptosis-Inducing Ligand}
}

@article{perez1997myc,
  title = {Myc Activation of Cyclin {{E}}/{{Cdk2}} Kinase Involves Induction of Cyclin {{E}} Gene Transcription and Inhibition of P27 ({{Kip1}}) Binding to Newly Formed Complexes.},
  author = {{P{\'e}rez-Roger}, Ignacio and Solomon, DL and Sewing, Andreas and Land, Hartmut},
  year = {1997},
  journal = {Oncogene},
  volume = {14},
  number = {20},
  pages = {2373--2381}
}

@article{Petermann:2006fj,
  title = {Chk1 Requirement for High Global Rates of Replication Fork Progression during Normal Vertebrate {{S}} Phase.},
  author = {Petermann, Eva and {Maya-Mendoza}, Apolinar and Zachos, George and Gillespie, David A F and Jackson, Dean A and Caldecott, Keith W},
  year = {2006},
  month = apr,
  journal = {Molecular and Cellular Biology},
  volume = {26},
  number = {8},
  pages = {3319--3326}
}

@article{petersAnaphasePromotingComplex2006,
  title = {The Anaphase Promoting Complex/Cyclosome: A Machine Designed to Destroy},
  author = {Peters, Jan-Michael},
  year = {2006},
  journal = {Nature reviews Molecular cell biology},
  volume = {7},
  number = {9},
  pages = {644--656},
  publisher = {{Nature Publishing Group}}
}

@article{petersenPhosphorylationMammalianCDC61999,
  title = {Phosphorylation of Mammalian {{CDC6}} by Cyclin {{A}}/{{CDK2}} Regulates Its Subcellular Localization},
  author = {Petersen, B. O. and Lukas, J. and S{\o}rensen, C. S. and Bartek, J. and Helin, K.},
  year = {1999},
  month = jan,
  journal = {The EMBO journal},
  volume = {18},
  number = {2},
  pages = {396--410},
  issn = {0261-4189},
  doi = {10.1093/emboj/18.2.396},
  abstract = {Cyclin-dependent kinases (CDKs) are essential for regulating key transitions in the cell cycle, including initiation of DNA replication, mitosis and prevention of re-replication. Here we demonstrate that mammalian CDC6, an essential regulator of initiation of DNA replication, is phosphorylated by CDKs. CDC6 interacts specifically with the active Cyclin A/CDK2 complex in vitro and in vivo, but not with Cyclin E or Cyclin B kinase complexes. The cyclin binding domain of CDC6 was mapped to an N-terminal Cy-motif that is similar to the cyclin binding regions in p21(WAF1/SDI1) and E2F-1. The in vivo phosphorylation of CDC6 was dependent on three N-terminal CDK consensus sites, and the phosphorylation of these sites was shown to regulate the subcellular localization of CDC6. Consistent with this notion, we found that the subcellular localization of CDC6 is cell cycle regulated. In G1, CDC6 is nuclear and it relocalizes to the cytoplasm when Cyclin A/CDK2 is activated. In agreement with CDC6 phosphorylation being specifically mediated by Cyclin A/CDK2, we show that ectopic expression of Cyclin A, but not of Cyclin E, leads to rapid relocalization of CDC6 from the nucleus to the cytoplasm. Based on our data we suggest that the phosphorylation of CDC6 by Cyclin A/CDK2 is a negative regulatory event that could be implicated in preventing re-replication during S phase and G2.},
  langid = {english},
  pmcid = {PMC1171134},
  pmid = {9889196},
  keywords = {Animals,Base Sequence,Binding Sites,CDC2-CDC28 Kinases,Cell Cycle,Cell Cycle Proteins,Cell Line,COS Cells,Cyclin A,Cyclin-Dependent Kinase 2,Cyclin-Dependent Kinases,DNA Primers,Humans,In Vitro Techniques,Nuclear Proteins,Phosphorylation,Protein Kinases,Protein-Serine-Threonine Kinases,Rats,Recombinant Proteins,S Phase,Subcellular Fractions,Transfection},
  file = {/Users/eregan/Zotero/storage/N4LCZ3MG/Petersen et al. - 1999 - Phosphorylation of mammalian CDC6 by cyclin ACDK2.pdf;/Users/eregan/Zotero/storage/XH27XN9C/Petersen et al. - 1999 - Phosphorylation of mammalian CDC6 by cyclin ACDK2.pdf}
}

@article{petronczkiPololikeKinaseTriggers2007,
  title = {Polo-like Kinase 1 Triggers the Initiation of Cytokinesis in Human Cells by Promoting Recruitment of the {{RhoGEF Ect2}} to the Central Spindle},
  author = {Petronczki, Mark and Glotzer, Michael and Kraut, Norbert and Peters, Jan-Michael},
  year = {2007},
  month = may,
  journal = {Developmental Cell},
  volume = {12},
  number = {5},
  pages = {713--725},
  issn = {1534-5807},
  doi = {10.1016/j.devcel.2007.03.013},
  abstract = {Cytokinesis of animal cells requires ingression of the actomyosin-based contractile ring between segregated sister genomes. Localization of the RhoGEF Ect2 to the central spindle at anaphase promotes local activation of the RhoA GTPase, which induces assembly and ingression of the contractile ring. Here we have used BI 2536, an inhibitor of the mitotic kinase Plk1, to analyze the functions of this enzyme during late mitosis in human cells. We show that Plk1 acts after Cdk1 inactivation and independently from Aurora B to promote RhoA accumulation at the equator, contractile ring formation, and cleavage furrow ingression. Inhibition of Plk1 abolishes the interaction of Ect2 with its activator and midzone anchor, HsCyk-4, thereby preventing localization of Ect2 to the central spindle. We propose that late mitotic Plk1 activity promotes recruitment of Ect2 to the central spindle, triggering the initiation of cytokinesis and contributing to cleavage plane specification in human cells.},
  langid = {english},
  pmid = {17488623},
  keywords = {Aurora Kinase B,Aurora Kinases,Catalysis,CDC2 Protein Kinase,Cell Cycle Proteins,Chromosomes; Human,Cytokinesis,Enzyme Activation,Guanine Nucleotide Exchange Factors,HeLa Cells,Humans,Microtubule-Associated Proteins,Models; Biological,Protein Binding,Protein Transport,Protein-Serine-Threonine Kinases,Proto-Oncogene Proteins,Pteridines,Rho Guanine Nucleotide Exchange Factors,rhoA GTP-Binding Protein,Spindle Apparatus}
}

@article{petronczkiPoloRisefromMitotic2008,
  title = {Polo on the {{Rise-from Mitotic Entry}} to {{Cytokinesis}} with {{Plk1}}},
  author = {Petronczki, Mark and L{\'e}n{\'a}rt, P{\'e}ter and Peters, Jan-Michael},
  year = {2008},
  month = may,
  journal = {Developmental Cell},
  volume = {14},
  number = {5},
  pages = {646--659},
  issn = {1878-1551},
  doi = {10.1016/j.devcel.2008.04.014},
  abstract = {Polo-like kinase 1 (Plk1) is a key regulator of cell division in eukaryotic cells. New techniques, including the application of small-molecule inhibitors, have greatly expanded our knowledge of the functions, targets, and regulation of this key mitotic enzyme. In this review, we focus on how Plk1 is recruited to centrosomes, kinetochores, and the spindle midzone and what the specific tasks of Plk1 at these distinct subcellular structures might be. In particular, we highlight new work on the role of Plk1 in cytokinesis in human cells. Finally, we describe how better understanding of Plk1 functions allows critical evaluation of Plk1 as a potential drug target for cancer therapy.},
  langid = {english},
  pmid = {18477449},
  keywords = {Animals,Cell Cycle Proteins,Cytokinesis,Humans,Kinetochores,Mitosis,Neoplasms,Protein Transport,Protein-Serine-Threonine Kinases,Proto-Oncogene Proteins}
}

@article{peyvandiRoleWillebrandFactor2011,
  title = {Role of von {{Willebrand}} Factor in the Haemostasis},
  author = {Peyvandi, Flora and Garagiola, Isabella and Baronciani, Luciano},
  year = {2011},
  month = may,
  journal = {Blood Transfusion},
  volume = {9},
  number = {Suppl 2},
  pages = {s3-s8},
  issn = {1723-2007},
  doi = {10.2450/2011.002S},
  pmcid = {PMC3159913},
  pmid = {21839029},
  file = {/Users/eregan/Zotero/storage/7Y559TFE/Peyvandi et al. - 2011 - Role of von Willebrand factor in the haemostasis.pdf}
}

@article{pfeiferPolymeraseChainReactionaided1990,
  title = {Polymerase Chain Reaction-Aided Genomic Sequencing of an {{X}} Chromosome-Linked {{CpG}} Island: Methylation Patterns Suggest Clonal Inheritance, {{CpG}} Site Autonomy, and an Explanation of Activity State Stability},
  shorttitle = {Polymerase Chain Reaction-Aided Genomic Sequencing of an {{X}} Chromosome-Linked {{CpG}} Island},
  author = {Pfeifer, G. P. and Steigerwald, S. D. and Hansen, R. S. and Gartler, S. M. and Riggs, A. D.},
  year = {1990},
  month = nov,
  journal = {Proceedings of the National Academy of Sciences of the United States of America},
  volume = {87},
  number = {21},
  pages = {8252--8256},
  issn = {0027-8424},
  doi = {10.1073/pnas.87.21.8252},
  abstract = {The 5' region of the gene encoding human X chromosome-linked phosphoglycerate kinase 1 (PGK1) is a promoter-containing CpG island known to be methylated at 119 of 121 CpG dinucleotides in a 450-base-pair region on the inactive human X chromosome in the hamster-human cell line X8-6T2. Here we report the use of polymerase chain reaction-aided genomic sequencing to determine the complete methylation pattern of this region in clones derived from X8-6T2 cells after treatment with the methylation inhibitor 5-azacytidine. We find (i) a clone showing full expression of human phosphoglycerate kinase is fully unmethylated in this region; (ii) clones not expressing human phosphoglycerate kinase remain methylated at approximately 50\% of CpG sites, with a pattern of interspersed methylated (M) and unmethylated (U) sites different for each clone; (iii) singles, defined as M-U-M or U-M-U, are common; and (iv) a few CpG sites are partially methylated. The data are interpreted according to a model of multiple, autonomous CpG sites, and estimates are made for two key parameters, maintenance efficiency (Em approximately 99.9\% per site per generation) and de novo methylation efficiency (Ed approximately 5\%). These parameter values and the hypothesis that several independent sites must be unmethylated for transcription can explain the stable maintenance of X chromosome inactivation. We also consider how the active region is kept free of methylation and suggest that transcription inhibits methylation by decreasing Em so that methylation cannot be maintained. Thus, multiple CpG sites, independent with respect to a dynamic methylation system, can stabilize two alternative states of methylation and transcription.},
  langid = {english},
  pmcid = {PMC54933},
  pmid = {2236038},
  keywords = {Animals,Base Sequence,Cell Line,Clone Cells,Cricetinae,Dinucleoside Phosphates,Humans,Hybrid Cells,Methylation,Molecular Sequence Data,Phosphoglycerate Kinase,Polymerase Chain Reaction,X Chromosome},
  file = {/Users/eregan/Zotero/storage/XK49ANYJ/Pfeifer et al. - 1990 - Polymerase chain reaction-aided genomic sequencing.pdf}
}

@article{phamUpregulationTwist1NFkB2007,
  title = {Upregulation of {{Twist-1}} by {{NF-$\kappa$B Blocks Cytotoxicity Induced}} by {{Chemotherapeutic Drugs}}},
  author = {Pham, Can G. and Bubici, Concetta and Zazzeroni, Francesca and Knabb, James R. and Papa, Salvatore and Kuntzen, Christian and Franzoso, Guido},
  year = {2007},
  month = jun,
  journal = {Molecular and Cellular Biology},
  volume = {27},
  number = {11},
  pages = {3920--3935},
  issn = {0270-7306},
  doi = {10.1128/MCB.01219-06},
  abstract = {NF-{$\kappa$}B/Rel transcription factors are central to controlling programmed cell death (PCD). Activation of NF-{$\kappa$}B blocks PCD induced by numerous triggers, including ligand engagement of tumor necrosis factor receptor (TNF-R) family receptors. The protective activity of NF-{$\kappa$}B is also crucial for oncogenesis and cancer chemoresistance. Downstream of TNF-Rs, this activity of NF-{$\kappa$}B has been linked to the suppression of reactive oxygen species and the c-Jun-N-terminal-kinase (JNK) cascade. The mechanism by which NF-{$\kappa$}B inhibits PCD triggered by chemotherapeutic drugs, however, remains poorly understood. To understand this mechanism, we sought to identify unrecognized protective genes that are regulated by NF-{$\kappa$}B. Using an unbiased screen, we identified the basic-helix-loop-helix factor Twist-1 as a new mediator of the protective function of NF-{$\kappa$}B. Twist-1 is an evolutionarily conserved target of NF-{$\kappa$}B, blocks PCD induced by chemotherapeutic drugs and TNF-{$\alpha$} in NF-{$\kappa$}B-deficient cells, and is essential to counter this PCD in cancer cells. The protective activity of Twist-1 seemingly halts PCD independently of interference with cytotoxic JNK, p53, and p19ARF signaling, suggesting that it mediates a novel protective mechanism activated by NF-{$\kappa$}B. Indeed, our data indicate that this activity involves a control of inhibitory Bcl-2 phosphorylation. The data also suggest that Twist-1 and -2 play an important role in NF-{$\kappa$}B-dependent chemoresistance.},
  pmcid = {PMC1900008},
  pmid = {17403902},
  file = {/Users/eregan/Zotero/storage/UUG43FS2/Pham et al. - 2007 - Upregulation of Twist-1 by NF-κB Blocks Cytotoxici.pdf}
}

@article{Philippi:2009p1457,
  title = {Modeling System States in Liver Cells: Survival, Apoptosis and Their Modifications in Response to Viral Infection},
  author = {Philippi, Nicole and Walter, Dorothee and Schlatter, Rebekka and Ferreira, Karine and Ederer, Michael and Sawodny, Oliver and Borner, Christoph},
  year = {2009},
  journal = {BMC systems biology},
  volume = {3},
  pages = {97},
  doi = {10.1186/1752-0509-3-97},
  abstract = {BACKGROUND: The decision pro- or contra apoptosis is complex, involves a number of different inputs, and is central for the homeostasis of an individual cell as well as for the maintenance and regeneration of the complete organism. RESULTS: This study centers on Fas ligand (FasL)-mediated apoptosis, and a complex and internally strongly linked network is assembled around the central FasL-mediated apoptosis cascade. Different bioinformatical techniques are employed and different crosstalk possibilities including the integrin pathway are considered. This network is translated into a Boolean network (74 nodes, 108 edges). System stability is dynamically sampled and investigated using the software SQUAD. Testing a number of alternative crosstalk possibilities and networks we find that there are four stable system states, two states comprising cell survival and two states describing apoptosis by the intrinsic and the extrinsic pathways, respectively. The model is validated by comparing it to experimental data from kinetics of cytochrome c release and caspase activation in wildtype and Bid knockout cells grown on different substrates. Pathophysiological modifications such as input from cytomegalovirus proteins M36 and M45 again produces output behavior that well agrees with experimental data. CONCLUSION: A network model for apoptosis and crosstalk in hepatocytes shows four different system states and reproduces a number of different conditions around apoptosis including effects of different growth substrates and viral infections. It produces semi-quantitative predictions on the activity of individual nodes, agreeing with experimental data. The model (SBML format) and all data are available for further predictions and development.},
  affiliation = {Dept of bioinformatics, Biocenter, Am Hubland, University of W\"urzburg, W\"urzburg, Germany. n.philippi@biozentrum.uni-wuerzburg.de},
  date-added = {2010-09-04T19:10:30GMT},
  date-modified = {2014-05-01T21:12:34GMT},
  langid = {english},
  pmid = {19772631},
  rating = {0},
  read = {Yes}
}

@article{pieraccioliActivationMiR200CMyb2013,
  title = {Activation of {{miR200}} by C-{{Myb}} Depends on {{ZEB1}} Expression and {{miR200}} Promoter Methylation},
  author = {Pieraccioli, Marco and Imbastari, Francesca and Antonov, Alexey and Melino, Gerry and Raschell{\`a}, Giuseppe},
  year = {2013},
  month = jul,
  journal = {Cell Cycle (Georgetown, Tex.)},
  volume = {12},
  number = {14},
  pages = {2309--2320},
  issn = {1551-4005},
  doi = {10.4161/cc.25405},
  abstract = {Tumor progression to metastasis is a complex, sequential process that requires proliferation, resistance to apoptosis, motility and invasion to colonize at distant sites. The acquisition of these features implies a phenotypic plasticity by tumor cells that must adapt to different conditions by modulating several signaling pathways (1) during the journey to the final site of metastasis. Several transcription factors and microRNA play a role in tumor progression, but less is known about the control of their expression during this process. Here, we demonstrate by ectopic expression and gene silencing that the proto-oncogene c-Myb activates the expression of the 5 members of miR200 family (miR200b, miR200a, miR429, miR200c and miR141) that are involved in the control of epithelial-mesenchymal transition (EMT) and metastasis in many types of cancers. Transcriptional activation of miR200 by c-Myb occurs through binding to myb binding sites located in the promoter regions of miR200 genes on human chromosomes 1 and 12. Furthermore, when c-Myb and the transcriptional repressor ZEB1 are co-expressed, as at the onset EMT, the repression by ZEB1 prevails over the activation by c-Myb, and the expression of miR200 is inhibited. We also demonstrate that during EMT induced by TGF-{$\beta$}, the promoters of miR200 genes are methylated, and their transcription is repressed regardless of the presence of repressors such as ZEB1 and activators such as c-Myb. Finally, we find a correlation between the expression of c-Myb and that of four out of 5 miR200 in a data set of 207 breast cancer patients.},
  langid = {english},
  pmcid = {PMC3755081},
  pmid = {24067373},
  keywords = {Binding Sites,breast cancer,Breast Neoplasms,c-Myb,Cell Line; Tumor,Chromosomes; Human; Pair 1,Chromosomes; Human; Pair 12,DNA Methylation,EMT,Epithelial-Mesenchymal Transition,Female,Gene Expression Regulation; Neoplastic,Homeodomain Proteins,Humans,metastasis,MicroRNAs,miR200,Promoter Regions; Genetic,Protein Binding,Proto-Oncogene Mas,Proto-Oncogene Proteins c-myb,RNA Isoforms,Sequence Analysis; DNA,Signal Transduction,Transcription Factors,Transcription; Genetic,ZEB1,Zinc Finger E-box-Binding Homeobox 1}
}

@article{plathProgressUnderstandingReprogramming2011,
  title = {Progress in Understanding Reprogramming to the Induced Pluripotent State},
  author = {Plath, Kathrin and Lowry, William E.},
  year = {2011},
  month = apr,
  journal = {Nature Reviews. Genetics},
  volume = {12},
  number = {4},
  pages = {253--265},
  issn = {1471-0056},
  doi = {10.1038/nrg2955},
  abstract = {Induction of pluripotency by transcription factors has become a commonplace method to produce pluripotent stem cells. Great strides have been made in our understanding of the mechanism by which this occurs - particularly in terms of transcriptional and chromatin-based events \textendash{} yet it is possible that still only a small part of the complete picture has been revealed. Understanding the mechanism of reprogramming to pluripotency will have important implications not only to improve the efficiency of the method, generate highest quality reprogrammed cells, and propel their therapeutic applications, but will help to reveal the machinery that stabilizes cell identity and instruct the design of directed differentiation or lineage switching strategies. To inform the next phase in our understanding of reprogramming, we review the latest findings, highlight ongoing debates and outline future challenges to this important problem.},
  pmcid = {PMC3273493},
  pmid = {21415849},
  file = {/Users/eregan/Zotero/storage/L98E46QD/Plath and Lowry - 2011 - Progress in understanding reprogramming to the ind.pdf}
}

@article{plotnikovForceFluctuationsFocal2012,
  title = {Force {{Fluctuations}} within {{Focal Adhesions Mediate ECM-Rigidity Sensing}} to {{Guide Directed Cell Migration}}},
  author = {Plotnikov, Sergey~V. and Pasapera, Ana~M. and Sabass, Benedikt and Waterman, Clare~M.},
  year = {2012},
  month = dec,
  journal = {Cell},
  volume = {151},
  number = {7},
  pages = {1513--1527},
  issn = {00928674},
  doi = {10.1016/j.cell.2012.11.034},
  langid = {english},
  file = {/Users/eregan/Zotero/storage/XC236HHC/Plotnikov et al. - 2012 - Force Fluctuations within Focal Adhesions Mediate .pdf}
}

@article{posfaiPositionHippoSignalingdependent2017,
  title = {Position- and {{Hippo}} Signaling-Dependent Plasticity during Lineage Segregation in the Early Mouse Embryo},
  author = {Posfai, Eszter and Petropoulos, Sophie and de Barros, Flavia Regina Oliveira and Schell, John Paul and Jurisica, Igor and Sandberg, Rickard and Lanner, Fredrik and Rossant, Janet},
  year = {2017},
  month = feb,
  journal = {eLife},
  doi = {10.7554/eLife.22906},
  abstract = {Lineage specification and commitment are synchronized in the developing trophectoderm lineage of the mouse embryo, but are asynchronous events in the maturing inner cell mass, revealing a window of plasticity in this lineage.},
  copyright = {\textcopyright{} 2017 Posfai et al.. This article is distributed under the terms of the Creative Commons Attribution License, which permits unrestricted use and redistribution provided that the original author and source are credited.},
  langid = {english},
  file = {/Users/eregan/Zotero/storage/HGJDX7Z5/Posfai et al. - 2017 - Position- and Hippo signaling-dependent plasticity.pdf}
}

@article{potluriTranscriptionalRepressionBim2013,
  title = {Transcriptional Repression of {{Bim}} by a Novel {{YY1-RelA}} Complex Is Essential for the Survival and Growth of {{Multiple Myeloma}}},
  author = {Potluri, Veena and Noothi, Sunil K. and Vallabhapurapu, Subrahmanya D. and Yoon, Sang-Oh and Driscoll, James J. and Lawrie, Charles H. and Vallabhapurapu, Sivakumar},
  year = {2013},
  journal = {PloS One},
  volume = {8},
  number = {7},
  pages = {e66121},
  issn = {1932-6203},
  doi = {10.1371/journal.pone.0066121},
  abstract = {Multiple Myeloma (MM) is an incurable plasma cell cancer that is caused by several chromosomal translocations and gene deletions. Although deregulation of several signaling pathways including the Nuclear Factor-Kappa B (NF-{$\kappa$}B) pathway has been reported in MM, the molecular requirement and the crosstalk between NF-{$\kappa$}B and its target genes in MM cell survival has been largely unclear. Here, we report that Yin Yang1 (YY1), a target gene for NF-{$\kappa$}B, is hyperexpressed in most MM tumor cells obtained from human patients, exhibits constitutive nuclear localization, and is essential for survival of MM cells. Mechanistically, we report a novel YY1-RelA complex formation, which is essential to transcriptionally repress a proapoptotic gene Bim. In line with this, depletion of YY1 or RelA resulted in elevated levels of Bim and apoptosis. Moreover, both YY1 and RelA are recruited to the Bim promoter and are required to repress the Bim promoter. Importantly, depletion of YY1 or RelA almost completely impaired the colony forming ability of MM progenitor cells suggesting that both RelA and YY1 are essential for the survival and growth of MM progenitor cells. Moreover, depletion of either YY1 or RelA completely inhibited MM tumor growth in xenograft models for human myeloma. Thus, a novel RelA-YY1 transcriptional repression complex is an attractive drug target in MM.},
  langid = {english},
  pmcid = {PMC3707888},
  pmid = {23874387},
  keywords = {Animals,Apoptosis Regulatory Proteins,Bcl-2-Like Protein 11,Cell Proliferation,Cell Survival,HEK293 Cells,Humans,Membrane Proteins,Mice,Mice; Nude,Multiple Myeloma,Multiprotein Complexes,Proto-Oncogene Proteins,RNA Interference,RNA; Small Interfering,Transcription Factor RelA,Transcription; Genetic,Tumor Cells; Cultured,Xenograft Model Antitumor Assays,YY1 Transcription Factor}
}

@article{praskovaMOBKL1AMOBKL1BPhosphorylation2008,
  title = {{{MOBKL1A}}/{{MOBKL1B Phosphorylation}} by {{MST1}} and {{MST2 Inhibits Cell Proliferation}}},
  author = {Praskova, Maria and Xia, Fan and Avruch, Joseph},
  year = {2008},
  month = mar,
  journal = {Current Biology},
  volume = {18},
  number = {5},
  pages = {311--321},
  issn = {09609822},
  doi = {10.1016/j.cub.2008.02.006},
  langid = {english},
  file = {/Users/eregan/Zotero/storage/9EJ66SHY/Praskova et al. - 2008 - MOBKL1AMOBKL1B Phosphorylation by MST1 and MST2 I.pdf}
}

@book{ptashneGeneticSwitchThird2004,
  title = {A {{Genetic Switch}}, {{Third Edition}}, {{Phage Lambda Revisited}}},
  author = {Ptashne, Mark},
  year = {2004},
  month = apr,
  publisher = {{Cold Spring Harbor Laboratory Press}},
  abstract = {The first edition of Mark Ptashne's 1986 book describing the principles of gene regulation in phage lambda became a classic in both content and form, setting a standard of clarity and precise prose that has rarely been bettered. This edition is a reprint of the original text, together with a new chapter updating the story to 2004. Among the striking new developments are recent findings on long\textendash range interactions between proteins bound to widely separated sites on the phage genome, and a detailed description of how gene activation works.},
  langid = {english}
}

@article{pugazhenthiAktProteinKinase2000,
  title = {Akt/Protein Kinase {{B}} up-Regulates {{Bcl-2}} Expression through {{cAMP-response}} Element-Binding Protein},
  author = {Pugazhenthi, S. and Nesterova, A. and Sable, C. and Heidenreich, K. A. and Boxer, L. M. and Heasley, L. E. and Reusch, J. E.},
  year = {2000},
  month = apr,
  journal = {The Journal of Biological Chemistry},
  volume = {275},
  number = {15},
  pages = {10761--10766},
  issn = {0021-9258},
  doi = {10.1074/jbc.275.15.10761},
  abstract = {In our previous study we showed that insulin-like growth factor-I induces a cAMP-response element (CRE) site-containing Bcl-2 promoter through a novel signaling pathway involving mitogen-activated protein kinase kinase 6/p38beta mitogen-activated protein kinase/MAP kinase-activated protein kinase-3/cAMP-response element-binding protein (CREB) (Pugazhenthi, S., Miller, E., Sable, C., Young, P., Heidenreich, K. A., Boxer, L. M., and Reusch, J. E.-B. (1999) J. Biol. Chem. 274, 27529-27535). In the present investigation, we define a second pathway contributing to CREB-dependent up-regulation of Bcl-2 expression as a novel anti-apoptotic function of Akt signaling. To examine the role of Akt on Bcl-2 expression, a series of transient transfections using a luciferase reporter gene driven by the promoter region of Bcl-2 containing a CRE were carried out. Pharmacological inhibition of phosphatidylinositol (PI) 3-kinase, the upstream kinase of Akt, with LY294002 led to a 45\% decrease in Bcl-2 promoter activity. The reporter activity was enhanced 2.3-fold by overexpression of active p110 subunit of PI 3-kinase and inhibited 44\% by the dominant negative p85 subunit of PI 3-kinase. Cotransfection with 3-phosphoinositide-dependent kinase (PDK1), which is required for the full activation of Akt, resulted in enhanced luciferase activity. Insulin-like growth factor-I-mediated induction of Bcl-2 promoter activity was decreased significantly (p {$<$} 0.01) by the dominant negative forms of p85 subunit of PI 3-kinase, PDK1, and Akt. These data indicate that regulation of Bcl-2 expression by IGF-I involves a signaling cascade mediated by PI 3-kinase/PDK1/Akt/CREB. Furthermore, we measured the Bcl-2 mRNA in PC12 cells overexpressing Akt by real-time quantitative reverse transcription-polymerase chain reaction using the TaqMan(TM) fluorogenic probe system. We observed a 2.1-fold increase in Bcl-2 mRNA levels in the Akt cell line compared with control PC12 cells, supporting the observation that enhanced CREB activity by Akt signaling leads to increased Bcl-2 promoter activity and cell survival.},
  langid = {english},
  pmid = {10753867},
  keywords = {Animals,Cyclic AMP Response Element-Binding Protein,Insulin-Like Growth Factor I,PC12 Cells,Phosphatidylinositol 3-Kinases,Phosphorylation,Promoter Regions; Genetic,Protein Serine-Threonine Kinases,Proto-Oncogene Proteins,Proto-Oncogene Proteins c-akt,Proto-Oncogene Proteins c-bcl-2,Rats,Up-Regulation}
}

@article{puisieuxOncogenicRolesEMTinducing2014,
  title = {Oncogenic Roles of {{EMT-inducing}} Transcription Factors},
  author = {Puisieux, Alain and Brabletz, Thomas and Caramel, Julie},
  year = {2014},
  month = jun,
  journal = {Nature Cell Biology},
  volume = {16},
  number = {6},
  pages = {488--494},
  issn = {1476-4679},
  doi = {10.1038/ncb2976},
  abstract = {The plasticity of cancer cells underlies their capacity to adapt to the selective pressures they encounter during tumour development. Aberrant reactivation of epithelial-mesenchymal transition (EMT), an essential embryonic process, can promote cancer cell plasticity and fuel both tumour initiation and metastatic spread. Here we discuss the roles of EMT-inducing transcription factors in creating a pro-tumorigenic setting characterized by an intrinsic ability to withstand oncogenic insults through the mitigation of p53-dependent oncosuppressive functions and the gain of stemness-related properties.},
  langid = {english},
  pmid = {24875735},
  keywords = {Animals,Cell Differentiation,Cell Transformation; Neoplastic,Epithelial-Mesenchymal Transition,Gene Expression Regulation; Neoplastic,Humans,Neoplasm Invasiveness,Neoplasms,Neoplastic Stem Cells,Oncogene Proteins,Signal Transduction,Transcription Factors,Tumor Microenvironment,Tumor Suppressor Protein p53}
}

@article{puliafitoCollectiveSingleCell2012,
  title = {Collective and Single Cell Behavior in Epithelial Contact Inhibition},
  author = {Puliafito, Alberto and Hufnagel, Lars and Neveu, Pierre and Streichan, Sebastian and Sigal, Alex and Fygenson, D. Kuchnir and Shraiman, Boris I.},
  year = {2012},
  month = jan,
  journal = {Proceedings of the National Academy of Sciences of the United States of America},
  volume = {109},
  number = {3},
  pages = {739--744},
  issn = {1091-6490},
  doi = {10.1073/pnas.1007809109},
  abstract = {Control of cell proliferation is a fundamental aspect of tissue physiology central to morphogenesis, wound healing, and cancer. Although many of the molecular genetic factors are now known, the system level regulation of growth is still poorly understood. A simple form of inhibition of cell proliferation is encountered in vitro in normally differentiating epithelial cell cultures and is known as "contact inhibition." The study presented here provides a quantitative characterization of contact inhibition dynamics on tissue-wide and single cell levels. Using long-term tracking of cultured Madin-Darby canine kidney cells we demonstrate that inhibition of cell division in a confluent monolayer follows inhibition of cell motility and sets in when mechanical constraint on local expansion causes divisions to reduce cell area. We quantify cell motility and cell cycle statistics in the low density confluent regime and their change across the transition to epithelial morphology which occurs with increasing cell density. We then study the dynamics of cell area distribution arising through reductive division, determine the average mitotic rate as a function of cell size, and demonstrate that complete arrest of mitosis occurs when cell area falls below a critical value. We also present a simple computational model of growth mechanics which captures all aspects of the observed behavior. Our measurements and analysis show that contact inhibition is a consequence of mechanical interaction and constraint rather than interfacial contact alone, and define quantitative phenotypes that can guide future studies of molecular mechanisms underlying contact inhibition.},
  langid = {english},
  pmcid = {PMC3271933},
  pmid = {22228306},
  keywords = {Animals,Cell Adhesion,Cell Movement,Cell Proliferation,Colony-Forming Units Assay,Computer Simulation,Contact Inhibition,Dogs,Epithelial Cells,Models; Biological,Single-Cell Analysis},
  file = {/Users/eregan/Zotero/storage/H8UQ49EW/Puliafito et al. - 2012 - Collective and single cell behavior in epithelial .pdf}
}

@article{qianActivatedPololikeKinase1998,
  title = {Activated Polo-like Kinase {{Plx1}} Is Required at Multiple Points during Mitosis in {{Xenopus}} Laevis},
  author = {Qian, Y. W. and Erikson, E. and Li, C. and Maller, J. L.},
  year = {1998},
  month = jul,
  journal = {Molecular and Cellular Biology},
  volume = {18},
  number = {7},
  pages = {4262--4271},
  issn = {0270-7306},
  doi = {10.1128/mcb.18.7.4262},
  abstract = {Entry into mitosis depends upon activation of the dual-specificity phosphatase Cdc25C, which dephosphorylates and activates the cyclin B-Cdc2 complex. Previous work has shown that the Xenopus polo-like kinase Plx1 can phosphorylate and activate Cdc25C in vitro. In the work presented here, we demonstrate that Plx1 is activated in vivo during oocyte maturation with the same kinetics as Cdc25C. Microinjection of wild-type Plx1 into Xenopus oocytes accelerated the rate of activation of Cdc25C and cyclin B-Cdc2. Conversely, microinjection of either an antibody against Plx1 or kinase-dead Plx1 significantly inhibited the activation of Cdc25C and cyclin B-Cdc2. This effect could be reversed by injection of active Cdc25C, indicating that Plx1 is upstream of Cdc25C. However, injection of Cdc25C, which directly activates cyclin B-Cdc2, also caused activation of Plx1, suggesting that a positive feedback loop exists in the Plx1 activation pathway. Other experiments show that injection of Plx1 antibody into early embryos, which do not require Cdc25C for the activation of cyclin B-Cdc2, resulted in an arrest of cleavage that was associated with monopolar spindles. These results demonstrate that in Xenopus laevis, Plx1 plays important roles both in the activation of Cdc25C at the initiation of mitosis and in spindle assembly at late stages of mitosis.},
  langid = {english},
  pmcid = {PMC109010},
  pmid = {9632810},
  keywords = {Animals,Antibodies,CDC2 Protein Kinase,cdc25 Phosphatases,Cell Cycle Proteins,Cell Line,Cyclin B,Enzyme Activation,Female,Mitosis,Oocytes,Progesterone,Protein-Serine-Threonine Kinases,Rabbits,Spindle Apparatus,Xenopus laevis,Xenopus Proteins},
  file = {/Users/eregan/Zotero/storage/2WH5BNYB/Qian et al. - 1998 - Activated polo-like kinase Plx1 is required at mul.pdf;/Users/eregan/Zotero/storage/DN4C3U8P/Qian et al. - 1998 - Activated polo-like kinase Plx1 is required at mul.pdf;/Users/eregan/Zotero/storage/RUSZX3UZ/Qian et al. - 1998 - Activated polo-like kinase Plx1 is required at mul.pdf}
}

@article{qiaoAPCCCdh1Cell2010,
  title = {{{APC}}/{{C-Cdh1}}: From Cell Cycle to Cellular Differentiation and Genomic Integrity.},
  author = {Qiao, Xinxian and Zhang, Liyong and Gamper, Armin M and Fujita, Takeo and Wan, Yong},
  year = {2010},
  month = oct,
  journal = {Cell Cycle},
  volume = {9},
  number = {19},
  pages = {3904--3912},
  abstract = {Anaphase-promoting complex/cyclosome (APC/C) is a multifunctional ubiquitin-protein ligase that targets various substrates for proteolysis inside and outside of the cell cycle. The activation of APC/C is dependent on two WD-40 domain proteins, Cdc20 and Cdh1. While APC/Cdc20 principally regulates mitotic progression, APC/Cdh1 shows a broad spectrum of substrates in and beyond cell cycle. In the past several years, numerous biochemical and mouse genetic studies have greatly attracted our attention to the emerging role of APC/Cdh1 in genomic integrity, cellular differentiation and human diseases. This review will aim to summarize the recently expanded understanding of APC/Cdh1 in regulating biological function and how its dysfunction may lead to diseases.},
  affiliation = {Department of Cell Biology and Physiology, University of Pittsburgh School of Medicine and University of Pittsburgh Cancer Institute, Pittsburgh, PA, USA.},
  date-added = {2013-01-15T17:51:57GMT},
  date-modified = {2014-05-06T17:36:54GMT},
  langid = {english},
  pmid = {20935501},
  rating = {0},
  read = {Yes}
}

@article{Raff:1992cy,
  title = {Social Controls on Cell Survival and Cell Death.},
  author = {Raff, M C},
  year = {1992},
  month = apr,
  journal = {Nature},
  volume = {356},
  number = {6368},
  pages = {397--400}
}

@article{rajNatureNurtureChance2008,
  title = {Nature, Nurture, or Chance: Stochastic Gene Expression and Its Consequences},
  shorttitle = {Nature, Nurture, or Chance},
  author = {Raj, Arjun and {van Oudenaarden}, Alexander},
  year = {2008},
  month = oct,
  journal = {Cell},
  volume = {135},
  number = {2},
  pages = {216--226},
  issn = {1097-4172},
  doi = {10.1016/j.cell.2008.09.050},
  abstract = {Gene expression is a fundamentally stochastic process, with randomness in transcription and translation leading to cell-to-cell variations in mRNA and protein levels. This variation appears in organisms ranging from microbes to metazoans, and its characteristics depend both on the biophysical parameters governing gene expression and on gene network structure. Stochastic gene expression has important consequences for cellular function, being beneficial in some contexts and harmful in others. These situations include the stress response, metabolism, development, the cell cycle, circadian rhythms, and aging.},
  langid = {english},
  pmcid = {PMC3118044},
  pmid = {18957198},
  keywords = {Animals,Bacteria,Eukaryotic Cells,Gene Expression,Humans,Stochastic Processes,Transcription; Genetic},
  file = {/Users/eregan/Zotero/storage/XW487X9J/Raj and van Oudenaarden - 2008 - Nature, nurture, or chance stochastic gene expres.pdf}
}

@article{rajStochasticMRNASynthesis2006,
  title = {Stochastic {{mRNA}} Synthesis in Mammalian Cells},
  author = {Raj, Arjun and Peskin, Charles S. and Tranchina, Daniel and Vargas, Diana Y. and Tyagi, Sanjay},
  year = {2006},
  month = oct,
  journal = {PLoS biology},
  volume = {4},
  number = {10},
  pages = {e309},
  issn = {1545-7885},
  doi = {10.1371/journal.pbio.0040309},
  abstract = {Individual cells in genetically homogeneous populations have been found to express different numbers of molecules of specific proteins. We investigated the origins of these variations in mammalian cells by counting individual molecules of mRNA produced from a reporter gene that was stably integrated into the cell's genome. We found that there are massive variations in the number of mRNA molecules present in each cell. These variations occur because mRNAs are synthesized in short but intense bursts of transcription beginning when the gene transitions from an inactive to an active state and ending when they transition back to the inactive state. We show that these transitions are intrinsically random and not due to global, extrinsic factors such as the levels of transcriptional activators. Moreover, the gene activation causes burst-like expression of all genes within a wider genomic locus. We further found that bursts are also exhibited in the synthesis of natural genes. The bursts of mRNA expression can be buffered at the protein level by slow protein degradation rates. A stochastic model of gene activation and inactivation was developed to explain the statistical properties of the bursts. The model showed that increasing the level of transcription factors increases the average size of the bursts rather than their frequency. These results demonstrate that gene expression in mammalian cells is subject to large, intrinsically random fluctuations and raise questions about how cells are able to function in the face of such noise.},
  langid = {english},
  pmcid = {PMC1563489},
  pmid = {17048983},
  keywords = {Animals,CHO Cells,Cricetinae,Gene Expression Regulation,Genes; Reporter,Genetic Vectors,In Situ Hybridization,In Situ Hybridization; Fluorescence,Models; Genetic,Models; Theoretical,RNA Polymerase II,RNA; Messenger,Stochastic Processes,Transcription; Genetic,Transcriptional Activation},
  file = {/Users/eregan/Zotero/storage/W9PZ2TLS/Raj et al. - 2006 - Stochastic mRNA synthesis in mammalian cells.pdf}
}

@article{ramachandranTGFvUsesNovel2018,
  title = {{{TGF-$\beta$}} Uses a Novel Mode of Receptor Activation to Phosphorylate {{SMAD1}}/5 and Induce Epithelial-to-Mesenchymal Transition},
  author = {Ramachandran, Anassuya and Viz{\'a}n, Pedro and Das, Debipriya and Chakravarty, Probir and Vogt, Janis and Rogers, Katherine W. and M{\"u}ller, Patrick and Hinck, Andrew P. and Sapkota, Gopal P. and Hill, Caroline S.},
  year = {2018},
  month = jan,
  journal = {eLife},
  volume = {7},
  issn = {2050-084X},
  doi = {10.7554/eLife.31756},
  abstract = {The best characterized signaling pathway downstream of transforming growth factor {$\beta$} (TGF-{$\beta$}) is through SMAD2 and SMAD3. However, TGF-{$\beta$} also induces phosphorylation of SMAD1 and SMAD5, but the mechanism of this phosphorylation and its functional relevance is not known. Here, we show that TGF-{$\beta$}-induced SMAD1/5 phosphorylation requires members of two classes of type I receptor, TGFBR1 and ACVR1, and establish a new paradigm for receptor activation where TGFBR1 phosphorylates and activates ACVR1, which phosphorylates SMAD1/5. We demonstrate the biological significance of this pathway by showing that approximately a quarter of the TGF-{$\beta$}-induced transcriptome depends on SMAD1/5 signaling, with major early transcriptional targets being the ID genes. Finally, we show that TGF-{$\beta$}-induced epithelial-to-mesenchymal transition requires signaling via both the SMAD3 and SMAD1/5 pathways, with SMAD1/5 signaling being essential to induce ID1. Therefore, combinatorial signaling via both SMAD pathways is essential for the full TGF-{$\beta$}-induced transcriptional program and physiological responses.},
  langid = {english},
  pmcid = {PMC5832415},
  pmid = {29376829},
  keywords = {Activin Receptors; Type I,ACVR1,Animals,biochemistry,cell biology,Cell Line,chemical biology,Epithelial-Mesenchymal Transition,epithelial-to-mesenchymal transition,Gene Expression Profiling,Gene Regulatory Networks,human,Humans,ID genes,Inhibitor of Differentiation Protein 1,mouse,Phosphorylation,Protein Processing; Post-Translational,Receptor; Transforming Growth Factor-beta Type I,Smad1 Protein,SMAD1/5,Smad5 Protein,TGF-beta,Transforming Growth Factor beta},
  file = {/Users/eregan/Zotero/storage/4HUMZ6FP/Ramachandran et al. - 2018 - TGF-β uses a novel mode of receptor activation to .pdf}
}

@article{ramageIntegrinsExtracellularMatrix2011,
  title = {Integrins and Extracellular Matrix in Mechanotransduction},
  author = {Ramage, Lindsay},
  year = {2011},
  month = dec,
  journal = {Cell Health and Cytoskeleton},
  pages = {1},
  issn = {1179-1330},
  doi = {10.2147/CHC.S21829},
  langid = {english},
  file = {/Users/eregan/Zotero/storage/VD2WXNKE/Ramage - 2011 - Integrins and extracellular matrix in mechanotrans.pdf}
}

@article{Rameh:1998us,
  title = {Phosphoinositide 3-Kinase Regulates Phospholipase {{Cgamma-mediated}} Calcium Signaling.},
  author = {Rameh, L E and Rhee, S G and Spokes, K and Kazlauskas, A and Cantley, L C and Cantley, L G},
  year = {1998},
  month = sep,
  journal = {J Biol Chem},
  volume = {273},
  number = {37},
  pages = {23750--23757}
}

@article{rameshTGFvMediatedBIM2008,
  title = {{{TGF$\beta$}}-mediated {{BIM}} Expression and Apoptosis Are Regulated through {{SMAD3}}-dependent Expression of the {{MAPK}} Phosphatase {{MKP2}}},
  author = {Ramesh, Sneha and Qi, Xiao-Jun and Wildey, Gary M and Robinson, Janet and Molkentin, Jeffery and Letterio, John and Howe, Philip H},
  year = {2008},
  month = oct,
  journal = {EMBO reports},
  volume = {9},
  number = {10},
  pages = {990--997},
  issn = {1469-221X, 1469-3178},
  doi = {10.1038/embor.2008.158},
  langid = {english}
}

@article{rameshTransformingGrowthFactor2009,
  title = {Transforming Growth Factor Beta ({{TGFbeta}})-Induced Apoptosis: The Rise \& Fall of {{Bim}}},
  shorttitle = {Transforming Growth Factor Beta ({{TGFbeta}})-Induced Apoptosis},
  author = {Ramesh, Sneha and Wildey, Gary M. and Howe, Philip H.},
  year = {2009},
  month = jan,
  journal = {Cell Cycle (Georgetown, Tex.)},
  volume = {8},
  number = {1},
  pages = {11--17},
  issn = {1551-4005},
  doi = {10.4161/cc.8.1.7291},
  abstract = {Transforming growth factor beta (TGFbeta) regulates essential cellular functions such as cellular proliferation, differentiation and apoptosis. Multiple apoptotic mediators and signaling pathways have been implicated in TGFbeta-induced apoptosis. Bim, a BH3-only protein, is critical for apoptosis in a variety of cell types. In resting cells, BimEL expression levels, the major and most abundant isoform, are controlled by Erk1/2-mediated phosphorylation, which targets BimEL for ubiquitination and degradation. We previously reported that TGFbeta induces the expression of the pro-apoptotic protein Bim through a Smad3-dependent mechanism to induce cell death in B-lymphocytes. A number of studies have shown TGFbeta to cause transcriptional induction of Bim in many cell types. Recently, we demonstrated that, in addition to its transcriptional effects on Bim, TGFbeta induces a MAPK phosphatase (MKP), MKP2/DUSP4, to rapidly increase BimEL levels by inactivation of Erk1/2, resulting in dephosphorylation and escape of BimEL from ubiquitin-mediated degradation. Our findings are of importance not only in the context that we implicate TGFbeta to increase BimEL levels through both an immediate post-translational regulatory mechanism and a long-term effect through transcriptional induction, but also in the context of implicating MKPs as regulatory players in apoptosis. Here we summarize these recent findings and their significance to our understanding of how TGFbeta mediates apoptosis, and we explore the possible regulatory mechanisms controlling Bim expression levels.},
  langid = {english},
  pmcid = {PMC3191464},
  pmid = {19106608},
  keywords = {Animals,Apoptosis,Apoptosis Regulatory Proteins,Bcl-2-Like Protein 11,Dual-Specificity Phosphatases,Enzyme Induction,Humans,Membrane Proteins,Proto-Oncogene Proteins,Transcription; Genetic,Transforming Growth Factor beta},
  file = {/Users/eregan/Zotero/storage/ZJNIH23W/Ramesh et al. - 2009 - Transforming growth factor beta (TGFbeta)-induced .pdf}
}

@article{ramirez-valleMitoticRaptorPromotes2010,
  title = {Mitotic Raptor Promotes {{mTORC1}} Activity, {{G}}(2)/{{M}} Cell Cycle Progression, and Internal Ribosome Entry Site-Mediated {{mRNA}} Translation},
  author = {{Ram{\'i}rez-Valle}, Francisco and Badura, Michelle L. and Braunstein, Steve and Narasimhan, Manisha and Schneider, Robert J.},
  year = {2010},
  month = jul,
  journal = {Molecular and Cellular Biology},
  volume = {30},
  number = {13},
  pages = {3151--3164},
  issn = {1098-5549},
  doi = {10.1128/MCB.00322-09},
  abstract = {The mTOR signaling complex integrates signals from growth factors and nutrient availability to control cell growth and proliferation, in part through effects on the protein-synthetic machinery. Protein synthesis rates fluctuate throughout the cell cycle but diminish significantly during the G(2)/M transition. The fate of the mTOR complex and its role in coordinating cell growth and proliferation signals with protein synthesis during mitosis remain unknown. Here we demonstrate that the mTOR complex 1 (mTORC1) pathway, which stimulates protein synthesis, is actually hyperactive during mitosis despite decreased protein synthesis and reduced activity of mTORC1 upstream activators. We describe previously unknown G(2)/M-specific phosphorylation of a component of mTORC1, the protein raptor, and demonstrate that mitotic raptor phosphorylation alters mTORC1 function during mitosis. Phosphopeptide mapping and mutational analysis demonstrate that mitotic phosphorylation of raptor facilitates cell cycle transit through G(2)/M. Phosphorylation-deficient mutants of raptor cause cells to delay in G(2)/M, whereas depletion of raptor causes cells to accumulate in G(1). We identify cyclin-dependent kinase 1 (cdk1 [cdc2]) and glycogen synthase kinase 3 (GSK3) pathways as two probable mitosis-regulated protein kinase pathways involved in mitosis-specific raptor phosphorylation and altered mTORC1 activity. In addition, mitotic raptor promotes translation by internal ribosome entry sites (IRES) on mRNA during mitosis and is demonstrated to be associated with rapamycin resistance. These data suggest that this pathway may play a role in increased IRES-dependent mRNA translation during mitosis and in rapamycin insensitivity.},
  langid = {english},
  pmcid = {PMC2897579},
  pmid = {20439490},
  keywords = {Adaptor Proteins; Signal Transducing,Amino Acid Sequence,Animals,CDC2 Protein Kinase,Cell Line,G2 Phase,Glycogen Synthase Kinase 3,Humans,Mechanistic Target of Rapamycin Complex 1,Mitosis,Molecular Sequence Data,Multiprotein Complexes,Phosphatidylinositol 3-Kinases,Phosphorylation,Protein Biosynthesis,Proteins,Proto-Oncogene Proteins c-akt,Regulatory-Associated Protein of mTOR,RNA; Messenger,Sequence Alignment,Signal Transduction,TOR Serine-Threonine Kinases,Transcription Factors},
  file = {/Users/eregan/Zotero/storage/6RQVPFEN/Ramírez-Valle et al. - 2010 - Mitotic raptor promotes mTORC1 activity, G(2)M ce.pdf;/Users/eregan/Zotero/storage/8ZZT9Q4F/Ramírez-Valle et al. - 2010 - Mitotic raptor promotes mTORC1 activity, G(2)M ce.pdf;/Users/eregan/Zotero/storage/MFKGY2HZ/Ramírez-Valle et al. - 2010 - Mitotic raptor promotes mTORC1 activity, G(2)M ce.pdf}
}

@article{randiWillebrandFactorAngiodysplasia2013,
  title = {Von {{Willebrand}} Factor, Angiodysplasia and Angiogenesis},
  author = {Randi, Anna M. and Laffan, Mike A. and Starke, Richard D.},
  year = {2013},
  month = sep,
  journal = {Mediterranean Journal of Hematology and Infectious Diseases},
  volume = {5},
  number = {1},
  pages = {e2013060},
  issn = {2035-3006},
  doi = {10.4084/MJHID.2013.060},
  abstract = {The large multimeric glycoprotein Von Willebrand factor (VWF) is best known for its role in haemostasis; however in recent years other functions of VWF have been identified, indicating that this protein is involved in multiple vascular processes. We recently described a new role for VWF in controlling angiogenesis, which may have significant clinical implications for patients with Von Willebrand disease (VWD), a genetic or acquired condition caused by the deficiency or dysfunction of VWF. VWD can be associated with angiodysplasia, a condition of degenerative blood vessels often present in the gastrointestinal tract, linked to dysregulated angiogenesis. Angiodysplasia can cause severe intractable bleeding, often refractory to conventional VWD treatments. In this review we summarise the evidence showing that VWF controls angiogenesis, and review the angiogenic pathways which have been implicated in this process. We discuss the possible mechanisms though which VWF regulates angiopoietin-2 (Ang-2) and integrin {$\alpha$}v{$\beta$}3, leading to signalling through vascular endothelial growth factor receptor-2 (VEGFR2), one of the most potent activators of angiogenesis. We also review the evidence that links VWF with angiodysplasia, and how the newly identified function of VWF in controlling angiogenesis may pave the way for the development of novel therapies for the treatment of angiodysplasia in congenital VWD and in acquired conditions such as Heyde syndrome.},
  langid = {english},
  pmcid = {PMC3787682},
  pmid = {24106610},
  file = {/Users/eregan/Zotero/storage/AWNBJPGV/Randi et al. - 2013 - Von Willebrand factor, angiodysplasia and angiogen.pdf}
}

@article{Rape:2004em,
  title = {Autonomous Regulation of the Anaphase-Promoting Complex Couples Mitosis to {{S-phase}} Entry.},
  author = {Rape, Michael and Kirschner, Marc W.},
  year = {2004},
  month = dec,
  journal = {Nature},
  volume = {432},
  number = {7017},
  pages = {588--595}
}

@article{raserControlStochasticityEukaryotic2004,
  title = {Control of Stochasticity in Eukaryotic Gene Expression},
  author = {Raser, Jonathan M. and O'Shea, Erin K.},
  year = {2004},
  month = jun,
  journal = {Science (New York, N.Y.)},
  volume = {304},
  number = {5678},
  pages = {1811--1814},
  issn = {1095-9203},
  doi = {10.1126/science.1098641},
  abstract = {Noise, or random fluctuations, in gene expression may produce variability in cellular behavior. To measure the noise intrinsic to eukaryotic gene expression, we quantified the differences in expression of two alleles in a diploid cell. We found that such noise is gene-specific and not dependent on the regulatory pathway or absolute rate of expression. We propose a model in which the balance between promoter activation and transcription influences the variability in messenger RNA levels. To confirm the predictions of our model, we identified both cis- and trans-acting mutations that alter the noise of gene expression. These mutations suggest that noise is an evolvable trait that can be optimized to balance fidelity and diversity in eukaryotic gene expression.},
  langid = {english},
  pmcid = {PMC1410811},
  pmid = {15166317},
  keywords = {Acid Phosphatase,Alleles,Bacterial Proteins,Carrier Proteins,Cell Cycle,Chromatin,Flow Cytometry,Fluorescence,Gene Expression,Genes; Fungal,Green Fluorescent Proteins,Luminescent Proteins,Models; Genetic,Mutation,Promoter Regions; Genetic,Proton-Phosphate Symporters,RNA; Messenger,Saccharomyces cerevisiae,Saccharomyces cerevisiae Proteins,Stochastic Processes,TATA Box,Transcription; Genetic,Transcriptional Activation},
  file = {/Users/eregan/Zotero/storage/763NFHJJ/Raser and O'Shea - 2004 - Control of stochasticity in eukaryotic gene expres.pdf}
}

@article{Ravasz:protein_condmat,
  title = {Network {{Structure}} of {{Protein Folding Pathways}}},
  author = {Ravasz, E and Gnanakaran, S and Toroczkai, Z},
  year = {2007},
  journal = {arXiv:0705.0912v1},
  eprint = {0705.0912v1},
  eprinttype = {arxiv},
  archiveprefix = {arXiv}
}

@article{ravaszHierarchicalOrganizationModularity2002,
  title = {Hierarchical Organization of Modularity in Metabolic Networks},
  author = {Ravasz, E. and Somera, A. L. and Mongru, D. A. and Oltvai, Z. N. and Barab{\'a}si, A. L.},
  year = {2002},
  month = aug,
  journal = {Science (New York, N.Y.)},
  volume = {297},
  number = {5586},
  pages = {1551--1555},
  issn = {1095-9203},
  doi = {10.1126/science.1073374},
  abstract = {Spatially or chemically isolated functional modules composed of several cellular components and carrying discrete functions are considered fundamental building blocks of cellular organization, but their presence in highly integrated biochemical networks lacks quantitative support. Here, we show that the metabolic networks of 43 distinct organisms are organized into many small, highly connected topologic modules that combine in a hierarchical manner into larger, less cohesive units, with their number and degree of clustering following a power law. Within Escherichia coli, the uncovered hierarchical modularity closely overlaps with known metabolic functions. The identified network architecture may be generic to system-level cellular organization.},
  langid = {english},
  pmid = {12202830},
  keywords = {Escherichia coli,Metabolism,Models; Biological,Systems Theory},
  file = {/Users/eregan/Zotero/storage/P5DL8TNN/Ravasz et al. - 2002 - Hierarchical organization of modularity in metabol.pdf}
}

@article{raviP53mediatedRepressionNuclear1998,
  title = {P53-Mediated Repression of Nuclear Factor-{{kappaB RelA}} via the Transcriptional Integrator P300},
  author = {Ravi, R. and Mookerjee, B. and {van Hensbergen}, Y. and Bedi, G. C. and Giordano, A. and {El-Deiry}, W. S. and Fuchs, E. J. and Bedi, A.},
  year = {1998},
  month = oct,
  journal = {Cancer Research},
  volume = {58},
  number = {20},
  pages = {4531--4536},
  issn = {0008-5472},
  abstract = {The p53 tumor suppressor gene plays an instrumental role in transcriptional regulation of target genes involved in cellular stress responses. p53-dependent transactivation and transrepression require its interaction with p300/CBP, a coactivator that also interacts with the RelA subunit of nuclear factor-kappaB. We find that p53 inhibits RelA-dependent transactivation without altering RelA expression or inducible kappaB-DNA binding. p53-mediated repression of RelA is relieved by p300 overexpression and the increased RelA activity conferred by p53-deficiency is counteracted by either transactivation domain-deficient p300 fragments that bind RelA or a transdominant mutant of IkappaB alpha. Our results suggest that p53 can regulate diverse kappaB-dependent cellular responses.},
  langid = {english},
  pmid = {9788595},
  keywords = {CREB-Binding Protein,DNA,Genes; p53,Humans,Ligases,NF-kappa B,Nuclear Proteins,Trans-Activators,Transcription; Genetic}
}

@article{realE2F1RegulatesCellular2011,
  title = {{{E2F1}} Regulates Cellular Growth by {{mTORC1}} Signaling},
  author = {Real, Sebastian and {Meo-Evoli}, Nathalie and Espada, Lilia and Tauler, Albert},
  year = {2011},
  month = jan,
  journal = {PloS One},
  volume = {6},
  number = {1},
  pages = {e16163},
  issn = {1932-6203},
  doi = {10.1371/journal.pone.0016163},
  abstract = {During cell proliferation, growth must occur to maintain homeostatic cell size. Here we show that E2F1 is capable of inducing growth by regulating mTORC1 activity. The activation of cell growth and mTORC1 by E2F1 is dependent on both E2F1's ability to bind DNA and to regulate gene transcription, demonstrating that a gene induction expression program is required in this process. Unlike E2F1, E2F3 is unable to activate mTORC1, suggesting that growth activity could be restricted to individual E2F members. The effect of E2F1 on the activation of mTORC1 does not depend on Akt. Furthermore, over-expression of TSC2 does not interfere with the effect of E2F1, indicating that the E2F1-induced signal pathway can compensate for the inhibitory effect of TSC2 on Rheb. Immunolocalization studies demonstrate that E2F1 induces the translocation of mTORC1 to the late endosome vesicles, in a mechanism dependent of leucine. E2F1 and leucine, or insulin, together affect the activation of S6K stronger than alone suggesting that they are complementary in activating the signal pathway. From these studies, E2F1 emerges as a key protein that integrates cell division and growth, both of which are essential for cell proliferation.},
  langid = {english},
  pmcid = {PMC3026008},
  pmid = {21283628},
  keywords = {Cell Cycle,Cell Division,Cell Growth Processes,Cell Line; Tumor,Cell Proliferation,E2F1 Transcription Factor,Humans,Insulin,Leucine,Mechanistic Target of Rapamycin Complex 1,Multiprotein Complexes,Protein Transport,Proteins,Ribosomal Protein S6 Kinases; 70-kDa,Signal Transduction,TOR Serine-Threonine Kinases,Transcriptional Activation},
  file = {/Users/eregan/Zotero/storage/4D3FIWLM/Real et al. - 2011 - E2F1 regulates cellular growth by mTORC1 signaling.pdf;/Users/eregan/Zotero/storage/MFP2USQE/Real et al. - 2011 - E2F1 regulates cellular growth by mTORC1 signaling.pdf;/Users/eregan/Zotero/storage/PEXLUTPW/Real et al. - 2011 - E2F1 regulates cellular growth by mTORC1 signaling.pdf}
}

@article{Reddy:2007df,
  title = {Ubiquitination by the Anaphase-Promoting Complex Drives Spindle Checkpoint Inactivation.},
  author = {Reddy, S K and Rape, M and Margansky, W A and Kirschner, M W},
  year = {2007},
  month = apr,
  journal = {Nature},
  volume = {446},
  number = {7138},
  pages = {921--925}
}

@article{reganDynamicalSystemsApproach2012,
  title = {Dynamical Systems Approach to Endothelial Heterogeneity},
  author = {Regan, Erzs{\'e}bet Ravasz and Aird, William C.},
  year = {2012},
  month = jun,
  journal = {Circulation Research},
  volume = {111},
  number = {1},
  pages = {110--130},
  issn = {1524-4571},
  doi = {10.1161/CIRCRESAHA.111.261701},
  abstract = {Endothelial cells display remarkable phenotypic heterogeneity. An important goal is to elucidate the scope and mechanisms of endothelial heterogeneity and to use this information to develop vascular bed-specific therapies. We reexamine our current understanding of the molecular basis of endothelial heterogeneity. We introduce multistability as a new explanatory framework in vascular biology. We draw on the field of nonlinear dynamics to propose a dynamical systems framework for modeling multistability and its derivative properties, including robustness, memory, and plasticity. Our perspective allows for both a conceptual and quantitative description of system-level features of endothelial regulation.},
  langid = {english},
  pmcid = {PMC3400545},
  pmid = {22723222},
  keywords = {Animals,Computational Biology,Endothelial Cells,Epigenesis; Genetic,Gene Regulatory Networks,Genotype,Humans,Models; Biological,Nonlinear Dynamics,Phenotype,Signal Transduction},
  file = {/Users/eregan/Zotero/storage/88S5J888/Regan and Aird - 2012 - Dynamical systems approach to endothelial heteroge.pdf}
}

@article{reimannEmi1MitoticRegulator2001,
  title = {Emi1 Is a Mitotic Regulator That Interacts with {{Cdc20}} and Inhibits the Anaphase Promoting Complex},
  author = {Reimann, J. D. and Freed, E. and Hsu, J. Y. and Kramer, E. R. and Peters, J. M. and Jackson, P. K.},
  year = {2001},
  month = jun,
  journal = {Cell},
  volume = {105},
  number = {5},
  pages = {645--655},
  issn = {0092-8674},
  doi = {10.1016/s0092-8674(01)00361-0},
  abstract = {We have discovered an early mitotic inhibitor, Emi1, which regulates mitosis by inhibiting the anaphase promoting complex/cyclosome (APC). Emi1 is a conserved F box protein containing a zinc binding region essential for APC inhibition. Emi1 accumulates before mitosis and is ubiquitylated and destroyed in mitosis, independent of the APC. Emi1 immunodepletion from cycling Xenopus extracts strongly delays cyclin B accumulation and mitotic entry, whereas nondestructible Emi1 stabilizes APC substrates and causes a mitotic block. Emi1 binds the APC activator Cdc20, and Cdc20 can rescue an Emi1-induced block to cyclin B destruction. Our results suggest that Emi1 regulates progression through early mitosis by preventing premature APC activation, and may help explain the well-known delay between cyclin B/Cdc2 activation and cyclin B destruction.},
  langid = {english},
  pmid = {11389834},
  keywords = {Adenosine Triphosphatases,Amino Acid Sequence,Anaphase-Promoting Complex-Cyclosome,Animals,Cdc20 Proteins,Cell Cycle Proteins,Conserved Sequence,Cyclin A,Cyclin B,Drosophila,Drosophila Proteins,In Vitro Techniques,Ligases,Membrane Proteins,Mice,Mitosis,Molecular Sequence Data,Oocytes,Proteins,Rabbits,Ubiquitin-Protein Ligase Complexes,Ubiquitin-Protein Ligases,Xenopus,Xenopus Proteins}
}

@article{reimannEmi1RegulatesAnaphasepromoting2001,
  title = {Emi1 Regulates the Anaphase-Promoting Complex by a Different Mechanism than {{Mad2}} Proteins},
  author = {Reimann, J. D. and Gardner, B. E. and {Margottin-Goguet}, F. and Jackson, P. K.},
  year = {2001},
  month = dec,
  journal = {Genes \& Development},
  volume = {15},
  number = {24},
  pages = {3278--3285},
  issn = {0890-9369},
  doi = {10.1101/gad.945701},
  abstract = {The anaphase-promoting complex/cyclosome (APC) ubiquitin ligase is activated by Cdc20 and Cdh1 and inhibited by Mad2 and the spindle assembly checkpoint complex, Mad2B, and the early mitotic inhibitor Emi1. Mad2 inhibits APC(Cdc20), whereas Mad2B preferentially inhibits APC(Cdh1). We have examined the mechanism of APC inhibition by Emi1 and find that unlike Mad2 proteins, Emi1 binds and inhibits both APC(Cdh1) and APC(Cdc20). Also unlike Mad2, Emi1 stabilizes cyclin A in the embryo and requires zinc for its APC inhibitory activity. We find that Emi1 binds the substrate-binding region of Cdc20 and prevents substrate binding to the APC, illustrating a novel mechanism of APC inhibition.},
  langid = {english},
  pmcid = {PMC312853},
  pmid = {11751633},
  keywords = {Anaphase-Promoting Complex-Cyclosome,Animals,Binding Sites,Calcium-Binding Proteins,Carbohydrate Dehydrogenases,Carrier Proteins,Cdc20 Proteins,Cell Cycle Proteins,Cyclin A,Cyclin B,F-Box Proteins,Fungal Proteins,Humans,Ligases,Mad2 Proteins,Mitosis,Nuclear Proteins,Phosphoproteins,Proteins,Repressor Proteins,Saccharomyces cerevisiae Proteins,Ubiquitin-Protein Ligase Complexes,Ubiquitin-Protein Ligases,Xenopus laevis,Xenopus Proteins,Zinc},
  file = {/Users/eregan/Zotero/storage/47W5HP38/Reimann et al. - 2001 - Emi1 regulates the anaphase-promoting complex by a.pdf;/Users/eregan/Zotero/storage/KBN5BW3Y/Reimann et al. - 2001 - Emi1 regulates the anaphase-promoting complex by a.pdf;/Users/eregan/Zotero/storage/XGZRBDTZ/Reimann et al. - 2001 - Emi1 regulates the anaphase-promoting complex by a.pdf}
}

@article{remboldConservedRoleSnail2014,
  title = {A Conserved Role for {{Snail}} as a Potentiator of Active Transcription},
  author = {Rembold, Martina and Ciglar, Lucia and {Y{\'a}{\~n}ez-Cuna}, J. Omar and Zinzen, Robert P. and Girardot, Charles and Jain, Ankit and Welte, Michael A. and Stark, Alexander and Leptin, Maria and Furlong, Eileen E. M.},
  year = {2014},
  month = jan,
  journal = {Genes \& Development},
  volume = {28},
  number = {2},
  pages = {167--181},
  issn = {1549-5477},
  doi = {10.1101/gad.230953.113},
  abstract = {The transcription factors of the Snail family are key regulators of epithelial-mesenchymal transitions, cell morphogenesis, and tumor metastasis. Since its discovery in Drosophila {$\sim$}25 years ago, Snail has been extensively studied for its role as a transcriptional repressor. Here we demonstrate that Drosophila Snail can positively modulate transcriptional activation. By combining information on in vivo occupancy with expression profiling of hand-selected, staged snail mutant embryos, we identified 106 genes that are potentially directly regulated by Snail during mesoderm development. In addition to the expected Snail-repressed genes, almost 50\% of Snail targets showed an unanticipated activation. The majority of "Snail-activated" genes have enhancer elements cobound by Twist and are expressed in the mesoderm at the stages of Snail occupancy. Snail can potentiate Twist-mediated enhancer activation in vitro and is essential for enhancer activity in vivo. Using a machine learning approach, we show that differentially enriched motifs are sufficient to predict Snail's regulatory response. In silico mutagenesis revealed a likely causative motif, which we demonstrate is essential for enhancer activation. Taken together, these data indicate that Snail can potentiate enhancer activation by collaborating with different activators, providing a new mechanism by which Snail regulates development.},
  langid = {english},
  pmcid = {PMC3909790},
  pmid = {24402316},
  keywords = {activation,Amino Acid Motifs,Animals,Drosophila,Drosophila embryogenesis,Drosophila Proteins,Embryo; Nonmammalian,Enhancer Elements; Genetic,Gene Expression Regulation; Developmental,Mesoderm,Protein Binding,repression,Snail,Snail Family Transcription Factors,spatiotemporal gene expression,transcription factor,Transcription Factors,Twist,Twist-Related Protein 1}
}

@article{renE2FIntegratesCell2002,
  title = {{{E2F}} Integrates Cell Cycle Progression with {{DNA}} Repair, Replication, and {{G}}(2)/{{M}} Checkpoints},
  author = {Ren, Bing and Cam, Hieu and Takahashi, Yasuhiko and Volkert, Thomas and Terragni, Jolyon and Young, Richard A. and Dynlacht, Brian David},
  year = {2002},
  month = jan,
  journal = {Genes \& Development},
  volume = {16},
  number = {2},
  pages = {245--256},
  issn = {0890-9369},
  doi = {10.1101/gad.949802},
  abstract = {The E2F transcription factor family is known to play a key role in the timely expression of genes required for cell cycle progression and proliferation, but only a few E2F target genes have been identified. We explored the possibility that E2F regulators play a broader role by identifying additional genes bound by E2F in living human cells. A protocol was developed to identify genomic binding sites for DNA-binding factors in mammalian cells that combines immunoprecipitation of cross-linked protein-DNA complexes with DNA microarray analysis. Among approximately 1200 genes expressed during cell cycle entry, we found that the promoters of 127 were bound by the E2F4 transcription factor in primary fibroblasts. A subset of these targets was also bound by E2F1. Most previously identified target genes known to have roles in DNA replication and cell cycle control and represented on the microarray were confirmed by this analysis. We also identified a remarkable cadre of genes with no previous connection to E2F regulation, including genes that encode components of the DNA damage checkpoint and repair pathways, as well as factors involved in chromatin assembly/condensation, chromosome segregation, and the mitotic spindle checkpoint. Our data indicate that E2F directly links cell cycle progression with the coordinate regulation of genes essential for both the synthesis of DNA as well as its surveillance.},
  langid = {english},
  pmcid = {PMC155321},
  pmid = {11799067},
  keywords = {Cell Cycle Proteins,DNA Damage,DNA Repair,DNA Replication,DNA-Binding Proteins,E2F Transcription Factors,E2F1 Transcription Factor,E2F4 Transcription Factor,G2 Phase,Gene Expression Profiling,Humans,Mitosis,Precipitin Tests,Reverse Transcriptase Polymerase Chain Reaction,Transcription Factors},
  file = {/Users/eregan/Zotero/storage/4KIE25D3/Ren et al. - 2002 - E2F integrates cell cycle progression with DNA rep.pdf;/Users/eregan/Zotero/storage/M7QYCKF2/Ren et al. - 2002 - E2F integrates cell cycle progression with DNA rep.pdf;/Users/eregan/Zotero/storage/Z53W2ZY2/Ren et al. - 2002 - E2F integrates cell cycle progression with DNA rep.pdf}
}

@article{Ribeiro:Noisy_attractors,
  title = {Noisy Attractors and Ergodic Sets in Models of Gene Regulatory Networks},
  author = {Ribeiro, Andre S and Kauffman, Stuart A},
  year = {2007},
  journal = {J Theor Biol},
  volume = {247},
  number = {4},
  pages = {743--755}
}

@article{riceHighResolutionHelium2013,
  title = {High {{Resolution Helium Ion Scanning Microscopy}} of the {{Rat Kidney}}},
  author = {Rice, William L. and Van Hoek, Alfred N. and P{\u a}unescu, Teodor G. and Huynh, Chuong and Goetze, Bernhard and Singh, Bipin and Scipioni, Larry and Stern, Lewis A. and Brown, Dennis},
  year = {2013},
  month = mar,
  journal = {PLoS ONE},
  volume = {8},
  number = {3},
  issn = {1932-6203},
  doi = {10.1371/journal.pone.0057051},
  abstract = {Helium ion scanning microscopy is a novel imaging technology with the potential to provide sub-nanometer resolution images of uncoated biological tissues. So far, however, it has been used mainly in materials science applications. Here, we took advantage of helium ion microscopy to explore the epithelium of the rat kidney with unsurpassed image quality and detail. In addition, we evaluated different tissue preparation methods for their ability to preserve tissue architecture. We found that high contrast, high resolution imaging of the renal tubule surface is possible with a relatively simple processing procedure that consists of transcardial perfusion with aldehyde fixatives, vibratome tissue sectioning, tissue dehydration with graded methanol solutions and careful critical point drying. Coupled with the helium ion system, fine details such as membrane texture and membranous nanoprojections on the glomerular podocytes were visualized, and pores within the filtration slit diaphragm could be seen in much greater detail than in previous scanning EM studies. In the collecting duct, the extensive and striking apical microplicae of the intercalated cells were imaged without the shrunken or distorted appearance that is typical with conventional sample processing and scanning electron microscopy. Membrane depressions visible on principal cells suggest possible endo- or exocytotic events, and central cilia on these cells were imaged with remarkable preservation and clarity. We also demonstrate the use of colloidal gold probes for highlighting specific cell-surface proteins and find that 15 nm gold labels are practical and easily distinguishable, indicating that external labels of various sizes can be used to detect multiple targets in the same tissue. We conclude that this technology represents a technical breakthrough in imaging the topographical ultrastructure of animal tissues. Its use in future studies should allow the study of fine cellular details and provide significant advances in our understanding of cell surface structures and membrane organization.},
  pmcid = {PMC3591388},
  pmid = {23505418},
  file = {/Users/eregan/Zotero/storage/LN7UCIFJ/Rice et al. - 2013 - High Resolution Helium Ion Scanning Microscopy of .pdf}
}

@article{riceMatrixStiffnessInduces2017,
  title = {Matrix Stiffness Induces Epithelial-Mesenchymal Transition and Promotes Chemoresistance in Pancreatic Cancer Cells},
  author = {Rice, A. J. and Cortes, E. and Lachowski, D. and Cheung, B. C. H. and Karim, S. A. and Morton, J. P. and Del R{\'i}o Hern{\'a}ndez, A.},
  year = {2017},
  month = jul,
  journal = {Oncogenesis},
  volume = {6},
  number = {7},
  pages = {e352},
  issn = {2157-9024},
  doi = {10.1038/oncsis.2017.54},
  abstract = {Increased matrix rigidity associated with the fibrotic reaction is documented to stimulate intracellular signalling pathways that promote cancer cell survival and tumour growth. Pancreatic cancer is one of the stiffest of all human solid carcinomas and is characterised by a remarkable desmoplastic reaction. Here we use mouse models, genetically engineered to recapitulate human pancreatic cancer, and several pancreatic cancer cell lines as a model to investigate the effect of matrix stiffness in epithelial-mesenchymal transition (EMT) and resistance to chemotherapeutics. We found that recapitulation of the fibrotic rigidities found in pancreatic cancer tissues promote elements of EMT, including increases in vimentin expression, decreases in E-cadherin expression, nuclear localisation of {$\beta$}-catenin, YAP and TAZ and changes in cell shape towards a mesenchymal phenotype. We also report that stiffness induces chemoresistance to paclitaxel, but not to gemcitabine, both commonly used therapeutics, suggesting that environmental rigidity underlies an aspect of chemoresistance.},
  langid = {english},
  pmcid = {PMC5541706},
  pmid = {28671675},
  file = {/Users/eregan/Zotero/storage/7BNMXVVW/Rice et al. - 2017 - Matrix stiffness induces epithelial-mesenchymal tr.pdf}
}

@article{riedlStructuralBasisInhibition2001,
  title = {Structural Basis for the Inhibition of Caspase-3 by {{XIAP}}},
  author = {Riedl, S. J. and Renatus, M. and Schwarzenbacher, R. and Zhou, Q. and Sun, C. and Fesik, S. W. and Liddington, R. C. and Salvesen, G. S.},
  year = {2001},
  month = mar,
  journal = {Cell},
  volume = {104},
  number = {5},
  pages = {791--800},
  issn = {0092-8674},
  doi = {10.1016/s0092-8674(01)00274-4},
  abstract = {The molecular mechanism(s) that regulate apoptosis by caspase inhibition remain poorly understood. The main endogenous inhibitors are members of the IAP family and are exemplified by XIAP, which regulates the initiator caspase-9, and the executioner caspases-3 and -7. We report the crystal structure of the second BIR domain of XIAP (BIR2) in complex with caspase-3, at a resolution of 2.7 A, revealing the structural basis for inhibition. The inhibitor makes limited contacts through its BIR domain to the surface of the enzyme, and most contacts to caspase-3 originate from the N-terminal extension. This lies across the substrate binding cleft, but in reverse orientation compared to substrate binding. The mechanism of inhibition is due to a steric blockade prohibitive of substrate binding, and is distinct from the mechanism utilized by synthetic substrate analog inhibitors.},
  langid = {english},
  pmid = {11257232},
  keywords = {Carrier Proteins,Caspase 3,Caspases,Catalytic Domain,Crystallography,Mitochondrial Proteins,Molecular Sequence Data,Protein Structure; Secondary,Protein Structure; Tertiary,Proteins,Structure-Activity Relationship,Substrate Specificity,X-Linked Inhibitor of Apoptosis Protein}
}

@article{rikitakeRoleNectinsDifferent2012,
  title = {The Role of Nectins in Different Types of Cell-Cell Adhesion},
  author = {Rikitake, Yoshiyuki and Mandai, Kenji and Takai, Yoshimi},
  year = {2012},
  month = aug,
  journal = {Journal of Cell Science},
  volume = {125},
  number = {Pt 16},
  pages = {3713--3722},
  issn = {1477-9137},
  doi = {10.1242/jcs.099572},
  abstract = {Mammalian tissues and organs are composed of different types of cells that adhere to each other homotypically (i.e. interactions between cells of the same cell type) or heterotypically (i.e. interactions between different cell types), forming a variety of cellular patterns, including mosaic patterns. At least three types of cell-cell adhesion have been observed: symmetric homotypic, asymmetric homotypic and heterotypic cell adhesions. Cadherins and nectins, which are known cell-cell adhesion molecules, mediate these cell adhesions. Cadherins comprise a family of more than 100 members, but they are primarily involved in homophilic trans-interactions (i.e. interactions between the same cadherin members) between opposing cells. By contrast, the nectin family comprises only four members, and these proteins form both homophilic and heterophilic trans-interactions (i.e. interactions between the same and different nectin members on opposing cells). In addition, heterophilic trans-interactions between nectins are much stronger than homophilic trans-interactions. Because of these unique properties, nectins have crucial roles in asymmetric homotypic cell-cell adhesion at neuronal synapses and in various types of heterotypic cell-cell adhesions. We summarize recent progress in our understanding of the biology of nectins and discuss their roles in heterotypic cell-cell adhesions, whose formation cannot be solely explained by the action of cadherins.},
  langid = {english},
  pmid = {23027581},
  keywords = {Adherens Junctions,Animals,Cell Adhesion,Cell Adhesion Molecules,Humans,Nectins},
  file = {/Users/eregan/Zotero/storage/HBBSB3TR/Rikitake et al. - 2012 - The role of nectins in different types of cell-cel.pdf}
}

@article{rochaEsm1ModulatesEndothelial2014,
  title = {Esm1 Modulates Endothelial Tip Cell Behavior and Vascular Permeability by Enhancing {{VEGF}} Bioavailability},
  author = {Rocha, Susana F. and Schiller, Maria and Jing, Ding and Li, Hang and Butz, Stefan and Vestweber, Dietmar and Biljes, Daniel and Drexler, Hannes C. A. and {Nieminen-Kelh{\"a}}, Melina and Vajkoczy, Peter and Adams, Susanne and Benedito, Rui and Adams, Ralf H.},
  year = {2014},
  month = aug,
  journal = {Circulation Research},
  volume = {115},
  number = {6},
  pages = {581--590},
  issn = {1524-4571},
  doi = {10.1161/CIRCRESAHA.115.304718},
  abstract = {RATIONALE: Endothelial cell-specific molecule 1 (Esm1) is a secreted protein thought to play a role in angiogenesis and inflammation. However, there is currently no direct in vivo evidence supporting a function of Esm1 in either of these processes. OBJECTIVE: To determine the role of Esm1 in vivo and the underlying molecular mechanisms. METHODS AND RESULTS: We generated and analyzed Esm1 knockout (Esm1(KO)) mice to study its role in angiogenesis and inflammation. Esm1 expression is induced by the vascular endothelial growth factor A (VEGF-A) in endothelial tip cells of the mouse retina. Esm1(KO) mice showed delayed vascular outgrowth and reduced filopodia extension, which are both VEGF-A-dependent processes. Impairment of Esm1 function led to a decrease in phosphorylated Erk1/2 (extracellular-signal regulated kinases 1/2) in sprouting vessels. We also found that Esm1(KO) mice displayed a 40\% decrease in leukocyte transmigration. Moreover, VEGF-induced vascular permeability was decreased by 30\% in Esm1(KO) mice and specifically on stimulation with VEGF-A165 but not VEGF-A121. Accordingly, cerebral edema attributable to ischemic stroke-induced vascular permeability was reduced by 50\% in the absence of Esm1. Mechanistically, we show that Esm1 binds directly to fibronectin and thereby displaces fibronectin-bound VEGF-A165 leading to increased bioavailability of VEGF-A165 and subsequently enhanced levels of VEGF-A signaling. CONCLUSIONS: Esm1 is simultaneously a target and modulator of VEGF signaling in endothelial cells, playing a role in angiogenesis, inflammation, and vascular permeability, which might be of potential interest for therapeutic applications.},
  langid = {english},
  pmid = {25057127},
  keywords = {angiogenesis,Animals,Biological Availability,capillary permeability,Cell Membrane,Cell Membrane Permeability,Endothelial Cells,Fibronectins,Inflammation,Male,Mice,Mice; Knockout,Mice; Transgenic,Models; Animal,Neovascularization; Physiologic,Proteoglycans,Signal Transduction,stroke,vascular endothelial growth factor A,Vascular Endothelial Growth Factor A},
  file = {/Users/eregan/Zotero/storage/B9AM4IQC/Rocha et al. - 2014 - Esm1 modulates endothelial tip cell behavior and v.pdf}
}

@article{rocksAcylationCycleRegulates2005,
  title = {An {{Acylation Cycle Regulates Localization}} and {{Activity}} of {{Palmitoylated Ras Isoforms}}},
  author = {Rocks, Oliver and Peyker, Anna and Kahms, Martin and Verveer, Peter J. and Koerner, Carolin and Lumbierres, Maria and Kuhlmann, J{\"u}rgen and Waldmann, Herbert and Wittinghofer, Alfred and Bastiaens, Philippe I. H.},
  year = {2005},
  month = mar,
  journal = {Science},
  volume = {307},
  number = {5716},
  pages = {1746--1752},
  issn = {0036-8075, 1095-9203},
  doi = {10.1126/science.1105654},
  abstract = {We show that the specific subcellular distribution of H- and Nras guanosine triphosphate\textendash binding proteins is generated by a constitutive de/reacylation cycle that operates on palmitoylated proteins, driving their rapid exchange between the plasma membrane (PM) and the Golgi apparatus. Depalmitoylation redistributes farnesylated Ras in all membranes, followed by repalmitoylation and trapping of Ras at the Golgi, from where it is redirected to the PM via the secretory pathway. This continuous cycle prevents Ras from nonspecific residence on endomembranes, thereby maintaining the specific intracellular compartmentalization. The de/reacylation cycle also initiates Ras activation at the Golgi by transport of PM-localized Ras guanosine triphosphate. Different de/repalmitoylation kinetics account for isoform-specific activation responses to growth factors.},
  langid = {english}
}

@article{RodriguezViciana:1994kn,
  title = {Phosphatidylinositol-3-{{OH}} Kinase as a Direct Target of {{Ras}}.},
  author = {{Rodriguez-Viciana}, P and Warne, P H and Dhand, R and Vanhaesebroeck, B and Gout, I and Fry, M J and Waterfield, M D and Downward, J},
  year = {1994},
  month = aug,
  journal = {Nature},
  volume = {370},
  number = {6490},
  pages = {527--532}
}

@article{Romorini:2009kb,
  title = {Bcl-{{XL}} Mediates Epidermal Growth Factor Dependent Cell Survival in {{HC11}} Mammary Epithelial Cells.},
  author = {Romorini, Leonardo and Coso, Omar A and Pecci, Adali},
  year = {2009},
  month = mar,
  journal = {Biochim Biophys Acta},
  volume = {1793},
  number = {3},
  pages = {496--505}
}

@article{rondaijDynamicsPlasticityWeibelPalade2006,
  title = {Dynamics and Plasticity of {{Weibel-Palade}} Bodies in Endothelial Cells},
  author = {Rondaij, Mariska G. and Bierings, Ruben and Kragt, Astrid and {van Mourik}, Jan A. and Voorberg, Jan},
  year = {2006},
  month = may,
  journal = {Arteriosclerosis, Thrombosis, and Vascular Biology},
  volume = {26},
  number = {5},
  pages = {1002--1007},
  issn = {1524-4636},
  doi = {10.1161/01.ATV.0000209501.56852.6c},
  abstract = {Agonist-induced release of endothelial cell specific storage granules, designated Weibel-Palade bodies (WPBs), provides the endothelium with the ability to rapidly respond to changes in its micro-environment. Originally being defined as an intracellular storage pool for von Willebrand factor (VWF), it has recently been shown that an increasing number of other components, including P-selectin, interleukin (IL)-8, eotaxin-3, endothelin-1, and angiopoietin-2, is present within this subcellular organelle, implicating a role for WPB exocytosis in inflammation, hemostasis, regulation of vascular tone and angiogenesis. Recent studies emphasize that WPBs provide a dynamic storage compartment whose contents can be regulated depending on the presence of inflammatory mediators in the vascular micro-environment. Additionally, release of WPBs is tightly regulated and feedback mechanisms have been identified that prevent excessive release of bioactive components from this subcellular organelle. The ability to regulate both contents and exocytosis of WPBs endows these endothelial cell specific organelles with a remarkable plasticity. This is most likely needed to allow for controlled delivery of bioactive components into the circulation on vascular perturbation.},
  langid = {english},
  pmid = {16469951},
  keywords = {Animals,Calcium,Chemokine CCL26,Chemokines; CC,Endothelial Cells,Exocytosis,Humans,Interleukin-8,P-Selectin,rab GTP-Binding Proteins,rab27 GTP-Binding Proteins,von Willebrand Factor,Weibel-Palade Bodies}
}

@article{rosmaninhoZeb1PotentiatesGenome2018,
  title = {Zeb1 Potentiates Genome-wide Gene Transcription with {{Lef1}} to Promote Glioblastoma Cell Invasion},
  author = {Rosmaninho, Pedro and M{\"u}kusch, Susanne and Piscopo, Valerio and Teixeira, Vera and Raposo, Alexandre ASF and Warta, Rolf and Bennewitz, Romina and Tang, Yeman and Herold-Mende, Christel and Stifani, Stefano and Momma, Stefan and Castro, Diogo S},
  year = {2018},
  month = aug,
  journal = {The EMBO Journal},
  volume = {37},
  number = {15},
  issn = {0261-4189, 1460-2075},
  doi = {10.15252/embj.201797115},
  langid = {english}
}

@article{rossDifferentialRegulationAMP2016,
  title = {Differential Regulation by {{AMP}} and {{ADP}} of {{AMPK}} Complexes Containing Different {$\gamma$} Subunit Isoforms},
  author = {Ross, Fiona A. and Jensen, Thomas E. and Hardie, D. Grahame},
  year = {2016},
  month = jan,
  journal = {The Biochemical Journal},
  volume = {473},
  number = {2},
  pages = {189--199},
  issn = {1470-8728},
  doi = {10.1042/BJ20150910},
  abstract = {The {$\gamma$} subunits of heterotrimeric AMPK complexes contain the binding sites for the regulatory adenine nucleotides AMP, ADP and ATP. We addressed whether complexes containing different {$\gamma$} isoforms display different responses to adenine nucleotides by generating cells stably expressing FLAG-tagged versions of the {$\gamma$}1, {$\gamma$}2 or {$\gamma$}3 isoform. When assayed at a physiological ATP concentration (5 mM), {$\gamma$}1- and {$\gamma$}2-containing complexes were allosterically activated almost 10-fold by AMP, with EC50 values one to two orders of magnitude lower than the ATP concentration. By contrast, {$\gamma$}3 complexes were barely activated by AMP under these conditions, although we did observe some activation at lower ATP concentrations. Despite this, all three complexes were activated, due to increased Thr(172) phosphorylation, when cells were incubated with mitochondrial inhibitors that increase cellular AMP. With {$\gamma$}1 complexes, activation and Thr(172) phosphorylation induced by the upstream kinase LKB1 [liver kinase B1; but not calmodulin-dependent kinase kinase (CaMKK{$\beta$})] in cell-free assays was markedly promoted by AMP and, to a smaller extent and less potently, by ADP. However, effects of AMP or ADP on activation and phosphorylation of the {$\gamma$}2 and {$\gamma$}3 complexes were small or insignificant. Binding of AMP or ADP protected all three {$\gamma$} subunit complexes against inactivation by Thr(172) dephosphorylation; with {$\gamma$}2 complexes, ADP had similar potency to AMP, but with {$\gamma$}1 and {$\gamma$}3 complexes, ADP was less potent than AMP. Thus, AMPK complexes containing different {$\gamma$} subunit isoforms respond differently to changes in AMP, ADP or ATP. These differences may tune the responses of the isoforms to fit their differing physiological roles.},
  langid = {english},
  pmcid = {PMC4700476},
  pmid = {26542978},
  keywords = {adenine nucleotides,adenosine 5′-diphosphate (ADP),adenosine 5′-phosphate (AMP),adenosine 5′-phosphate (AMP)-activated protein kinase (AMPK),adenosine 5′-triphosphate (ATP),Adenosine Diphosphate,Adenosine Monophosphate,AMP-Activated Protein Kinases,Dose-Response Relationship; Drug,HEK293 Cells,Humans,Protein Isoforms,Protein Subunits},
  file = {/Users/eregan/Zotero/storage/SQ7ZZ7Z9/Ross et al. - 2016 - Differential regulation by AMP and ADP of AMPK com.pdf}
}

@article{rothenbergLineagePlasticityCommitment2002,
  title = {Lineage Plasticity and Commitment in {{T-cell}} Development},
  author = {Rothenberg, Ellen V. and Dionne, Christopher J.},
  year = {2002},
  journal = {Immunological Reviews},
  volume = {187},
  number = {1},
  pages = {96--115},
  issn = {1600-065X},
  doi = {10.1034/j.1600-065X.2002.18709.x},
  abstract = {Summary: The earliest stages of intrathymic T-cell development include not only the acquisition of T-cell characteristics but also programmed loss of potentials for B, natural killer, and dendritic cell development. Evidence from genetics and cell-transfer studies suggests an order and some components of the mechanisms involved in loss of these options, but some of the interpretations conflict. The conflicts can be resolved by a view that postulates overlapping windows of developmental opportunity and individual mechanisms regulating progression along each pathway. This view is consistent with molecular evidence for the expression patterns of positive regulators of non-T developmental pathways, SCL, PU.1 and Id2, in early thymocytes. To some extent, overexpression of such regulators redirects thymocyte development in vitro. Specific commitment functions may normally terminate this developmental plasticity. Both PU.1 overexpression and stimulation of ectopically expressed growth factor receptors can perturb T- and myeloid/dendritic-cell divergence, but only in permissive stages. A cell-line system that approximates DN3-stage thymocytes reveals that PU.1 can alter specification even in a homogeneous population. However, the response of the population to PU.1 is sharply discontinuous. These studies show a critical role for regulatory context in restricting plasticity, which is probably maintained by interacting transcription factor networks.},
  langid = {english},
  file = {/Users/eregan/Zotero/storage/C9EXMCND/j.1600-065X.2002.18709.html}
}

@article{roussel1994dual,
  title = {Dual Control of Myc Expression through a Single {{DNA}} Binding Site Targeted by Ets Family Proteins and {{E2F-1}}.},
  author = {Roussel, MF and Davis, JN and Cleveland, JL and Ghysdael, J and Hiebert, SW},
  year = {1994},
  journal = {Oncogene},
  volume = {9},
  number = {2},
  pages = {405--415}
}

@article{rouxTumorpromotingPhorbolEsters2004,
  title = {Tumor-Promoting Phorbol Esters and Activated {{Ras}} Inactivate the Tuberous Sclerosis Tumor Suppressor Complex via P90 Ribosomal {{S6}} Kinase},
  author = {Roux, Philippe P. and Ballif, Bryan A. and Anjum, Rana and Gygi, Steven P. and Blenis, John},
  year = {2004},
  month = sep,
  journal = {Proceedings of the National Academy of Sciences of the United States of America},
  volume = {101},
  number = {37},
  pages = {13489--13494},
  issn = {0027-8424},
  doi = {10.1073/pnas.0405659101},
  abstract = {Tuberous sclerosis complex (TSC) is a genetic disorder caused by mutations in either of the two tumor suppressor genes TSC1 or TSC2, which encode hamartin and tuberin, respectively. Tuberin and hamartin form a complex that inhibits signaling by the mammalian target of rapamycin (mTOR), a critical nutrient sensor and regulator of cell growth and proliferation. Phosphatidylinositol 3-kinase (PI3K) inactivates the tumor suppressor complex and enhances mTOR signaling by means of phosphorylation of tuberin by Akt. Importantly, cellular transformation mediated by phorbol esters and Ras isoforms that poorly activate PI3K promote tumorigenesis in the absence of Akt activation. In this study, we show that phorbol esters and activated Ras also induce the phosphorylation of tuberin and collaborates with the nutrient-sensing pathway to regulate mTOR effectors, such as p70 ribosomal S6 kinase 1 (S6K1). The mitogen-activated protein kinase (MAPK)-activated kinase, p90 ribosomal S6 kinase (RSK) 1, was found to interact with and phosphorylate tuberin at a regulatory site, Ser-1798, located at the evolutionarily conserved C terminus of tuberin. RSK1 phosphorylation of Ser-1798 inhibits the tumor suppressor function of the tuberin/hamartin complex, resulting in increased mTOR signaling to S6K1. Together, our data unveil a regulatory mechanism by which the Ras/MAPK and PI3K pathways converge on the tumor suppressor tuberin to inhibit its function.},
  langid = {english},
  pmcid = {PMC518784},
  pmid = {15342917},
  keywords = {Amino Acid Sequence,Animals,Cell Line,Enzyme Activation,Humans,MAP Kinase Signaling System,Models; Biological,Molecular Sequence Data,Mutation,Oncogene Protein p21(ras),Phosphatidylinositol 3-Kinases,Phosphorylation,Phosphoserine,Protein Binding,Protein Kinases,Protein-Serine-Threonine Kinases,Proteins,Proto-Oncogene Proteins,Proto-Oncogene Proteins c-akt,Repressor Proteins,Ribosomal Protein S6 Kinases; 90-kDa,Serine,Tetradecanoylphorbol Acetate,TOR Serine-Threonine Kinases,Tuberous Sclerosis,Tuberous Sclerosis Complex 1 Protein,Tuberous Sclerosis Complex 2 Protein,Tumor Suppressor Proteins},
  file = {/Users/eregan/Zotero/storage/DYUBJEXF/Roux et al. - 2004 - Tumor-promoting phorbol esters and activated Ras i.pdf;/Users/eregan/Zotero/storage/WN5FZ39B/Roux et al. - 2004 - Tumor-promoting phorbol esters and activated Ras i.pdf}
}

@article{roycroftMolecularBasisContact2016,
  title = {Molecular Basis of Contact Inhibition of Locomotion},
  author = {Roycroft, Alice and Mayor, Roberto},
  year = {2016},
  month = mar,
  journal = {Cellular and molecular life sciences: CMLS},
  volume = {73},
  number = {6},
  pages = {1119--1130},
  issn = {1420-9071},
  doi = {10.1007/s00018-015-2090-0},
  abstract = {Contact inhibition of locomotion (CIL) is a complex process, whereby cells undergoing a collision with another cell cease their migration towards the colliding cell. CIL has been identified in numerous cells during development including embryonic fibroblasts, neural crest cells and haemocytes and is the driving force behind a range of phenomenon including collective cell migration and dispersion. The loss of normal CIL behaviour towards healthy tissue has long been implicated in the invasion of cancer cells. CIL is a multi-step process that is driven by the tight coordination of molecular machinery. In this review, we shall breakdown CIL into distinct steps and highlight the key molecular mechanisms and components that are involved in driving each step of this process.},
  langid = {english},
  pmcid = {PMC4761371},
  pmid = {26585026},
  keywords = {Animals,Cadherin,Cadherins,Cell adhesion,Cell Adhesion,Cell migration,Cell Movement,Cell polarity,Cell Polarity,Contact Inhibition,Humans,Rac,Rho,rho GTP-Binding Proteins},
  file = {/Users/eregan/Zotero/storage/8FQR4RBK/Roycroft and Mayor - 2016 - Molecular basis of contact inhibition of locomotio.pdf}
}

@article{Rudner:2005hp,
  title = {Type {{I}} and Type {{II}} Reactions in {{TRAIL-induced}} Apoptosis -- Results from Dose-Response Studies.},
  author = {Rudner, Justine and Jendrossek, Verena and Lauber, Kirsten and Daniel, Peter T and Wesselborg, Sebastian and Belka, Claus},
  year = {2005},
  month = jan,
  journal = {Oncogene},
  volume = {24},
  number = {1},
  pages = {130--140}
}

@article{rudnerPhosphorylationCdc28Activates2000,
  title = {Phosphorylation by {{Cdc28}} Activates the {{Cdc20-dependent}} Activity of the Anaphase-Promoting Complex},
  author = {Rudner, Adam D and Murray, Andrew W},
  year = {2000},
  journal = {The Journal of cell biology},
  volume = {149},
  number = {7},
  pages = {1377--1390},
  publisher = {{Rockefeller Univ Press}}
}

@article{ruggeriWillebrandFactorLooking2007,
  title = {Von {{Willebrand}} Factor: Looking Back and Looking Forward},
  shorttitle = {Von {{Willebrand}} Factor},
  author = {Ruggeri, Zaverio M.},
  year = {2007},
  month = jul,
  journal = {Thrombosis and Haemostasis},
  volume = {98},
  number = {1},
  pages = {55--62},
  issn = {0340-6245},
  abstract = {Looking back at the last thirty years of studies on von Willebrand factor is a lesson on the importance of combining clinical observations with basic research. Most of what we know today originates from the perceptive evaluation of patients with congenital disorders of haemostasis such as haemophilia and von Willebrand disease. Understanding the causes of these diseases was akin to the current approach of using mutagenesis in animal models to get insights into the function of specific gene products. The information generated to date has been detailed and comprehensive, but looking into the future one sees that much remains to be done to understand how the role of von Willebrand factor and its primary platelet receptor, glycoprotein Ib, is integrated into the complex responses to vascular injury. Many challenges remain, along with the hope of translating the knowledge acquired into new and efficacious treatments for arterial thrombosis.},
  langid = {english},
  pmid = {17597991},
  keywords = {ADAM Proteins,ADAMTS13 Protein,Endothelium; Vascular,Forecasting,History; 20th Century,History; 21st Century,Humans,Platelet Adhesiveness,Platelet Glycoprotein GPIb-IX Complex,Thrombosis,von Willebrand Factor}
}

@article{ruoslahtiAddressSystemVasculature2000,
  title = {An Address System in the Vasculature of Normal Tissues and Tumors},
  author = {Ruoslahti, E. and Rajotte, D.},
  year = {2000},
  journal = {Annual Review of Immunology},
  volume = {18},
  pages = {813--827},
  issn = {0732-0582},
  doi = {10.1146/annurev.immunol.18.1.813},
  abstract = {The vasculature of individual tissues is highly specialized. The endothelium in lymphoid tissues expresses tissue-specific receptors for lymphocyte homing, and recent work utilizing phage homing has revealed an unprecedented degree of specialization in the vasculature of other normal tissues. In vivo screening of libraries of phage that displace random peptide sequences on their surfaces has yielded specific homing peptides for a large number of normal tissues. The tissue-specific endothelial molecules to which the phage peptides home may serve as receptors for metastasizing malignant cells. Probing of tumor vasculature has yielded peptides that home to endothelial receptors expressed selectively in angiogenic neovasculature. These receptors, and those specific for the vasculature of individual normal tissues, are likely to be useful in targeting therapies to specific sites.},
  langid = {english},
  pmid = {10837076},
  keywords = {Animals,Biomarkers,Cell Movement,Endothelium; Vascular,Humans,Lymphoid Tissue,Neoplasms,Neovascularization; Pathologic}
}

@article{ruoslahtiVascularZipCodes2004,
  title = {Vascular Zip Codes in Angiogenesis and Metastasis},
  author = {Ruoslahti, E.},
  year = {2004},
  month = jun,
  journal = {Biochemical Society Transactions},
  volume = {32},
  number = {Pt3},
  pages = {397--402},
  issn = {0300-5127},
  doi = {10.1042/BST0320397},
  abstract = {In vivo screening of phage-displayed peptide libraries has revealed extensive molecular differences in the blood vessels of individual normal tissues. Pathological lesions also put their signature on the vasculature; in tumours, both blood and lymphatic vessels differ from normal vessels. The changes that characterize tumour blood vessels include selective expression of certain integrins. Peptides isolated by in vivo phage display for homing to tumours have been shown to be useful in directing therapeutic agents to experimental tumours. The targeting can enhance the efficacy of the therapy while reducing side effects. Phage screening has also revealed lung-specific vascular markers that promote tumour metastasis to the lungs by mediating specific adherence of tumour cells to the lung vasculature. These phage-screening studies have revealed a previously unsuspected degree of vascular specialization and provide potentially useful guidance devices for targeted therapies.},
  langid = {english},
  pmid = {15157146},
  keywords = {Animals,Cell Adhesion,DNA; Complementary,Humans,Models; Biological,Neoplasm Metastasis,Neoplasms,Neovascularization; Pathologic,Neovascularization; Physiologic,Peptide Library}
}

@article{Saadatpour:2010p9694,
  title = {Attractor Analysis of Asynchronous {{Boolean}} Models of Signal Transduction Networks},
  author = {Saadatpour, Assieh and Albert, Istv{\'a}n and Albert, R{\'e}ka},
  year = {2010},
  month = oct,
  journal = {Journal of Theoretical Biology},
  volume = {266},
  number = {4},
  pages = {641--656}
}

@article{Saadatpour:2013jn,
  title = {A {{Reduction Method}} for {{Boolean Network Models Proven}} to {{Conserve Attractors}}},
  author = {Saadatpour, Assieh and Albert, Reka and Reluga, Timothy C},
  year = {2013},
  month = jan,
  journal = {SIAM Journal on Applied Dynamical Systems},
  volume = {12},
  number = {4},
  pages = {1997--2011}
}

@article{sadlerWillebrandFactorADAMTS132008,
  title = {Von {{Willebrand}} Factor, {{ADAMTS13}}, and Thrombotic Thrombocytopenic Purpura},
  author = {Sadler, J. Evan},
  year = {2008},
  month = jul,
  journal = {Blood},
  volume = {112},
  number = {1},
  pages = {11--18},
  issn = {0006-4971, 1528-0020},
  doi = {10.1182/blood-2008-02-078170},
  abstract = {Discoveries during the past decade have revolutionized our understanding of idiopathic thrombotic thrombocytopenic purpura (TTP). Most cases in adults are caused by acquired autoantibodies that inhibit ADAMTS13, a metalloprotease that cleaves von Willebrand factor within nascent platelet-rich thrombi to prevent hemolysis, thrombocytopenia, and tissue infarction. Although approximately 80\% of patients respond to plasma exchange, which removes autoantibody and replenishes ADAMTS13, one third to one half of survivors develop refractory or relapsing disease. Intensive immunosuppressive therapy with rituximab appears to be effective as salvage therapy, and ongoing clinical trials should determine whether adjuvant rituximab with plasma exchange also is beneficial at first diagnosis. A major unanswered question is whether plasma exchange is effective for the subset of patients with idiopathic TTP who do not have severe ADAMTS13 deficiency.},
  copyright = {\textcopyright{} 2008 by The American Society of Hematology},
  langid = {english},
  pmid = {18574040},
  file = {/Users/eregan/Zotero/storage/V7CG2BV8/Sadler - 2008 - Von Willebrand factor, ADAMTS13, and thrombotic th.pdf;/Users/eregan/Zotero/storage/3M7NFCSN/11.html}
}

@article{saegusaRequirementAktBetacatenin2009,
  title = {Requirement of the {{Akt}}/Beta-Catenin Pathway for Uterine Carcinosarcoma Genesis, Modulating {{E-cadherin}} Expression through the Transactivation of Slug},
  author = {Saegusa, Makoto and Hashimura, Miki and Kuwata, Takeshi and Okayasu, Isao},
  year = {2009},
  month = jun,
  journal = {The American Journal of Pathology},
  volume = {174},
  number = {6},
  pages = {2107--2115},
  issn = {1525-2191},
  doi = {10.2353/ajpath.2009.081018},
  abstract = {Uterine carcinosarcomas (UCSs) are considered to represent true examples of the epithelial-mesenchymal transition. Akt plays a key role in the induction of epithelial-mesenchymal transition, but little is known about its involvement in tumorigenesis. Here we examined the functional roles of the Akt/beta-catenin pathway in UCSs. In clinical samples, phospho-Akt (pAkt) expression was found to be significantly increased in mesenchymal compared with epithelial components, exhibiting both positive and negative correlations with nuclear beta-catenin and E-cadherin, respectively. Expression levels of the transcription factor Slug were also significantly up-regulated in the mesenchymal components and strongly correlated with both pAkt and nuclear beta-catenin. In endometrial cancer cell lines, active Akt induced the stabilization of nuclear beta-catenin through the phosphorylation of GSK-3beta, and this, in turn, led to the transactivation of Slug, which was mediated by nuclear beta-catenin. Moreover, Slug overexpression itself caused repression of E-cadherin, with subtle changes in cell morphology. In addition, knockdown of the retinoblastoma gene product (Rb) up-regulated pAkt and repressed E-cadherin, consistent with the in vivo finding of significantly decreased Rb expression in mesenchymal components. These findings suggest that changes in the Akt/beta-catenin pathway, as well as alterations in Rb expression, may be essential for both the establishment and maintenance of phenotypic characteristics of UCSs, playing key roles in the regulation of E-cadherin through the transactivation of the Slug gene.},
  langid = {english},
  pmcid = {PMC2684176},
  pmid = {19389926},
  keywords = {beta Catenin,Blotting; Western,Cadherins,Carcinosarcoma,Female,Fluorescent Antibody Technique,Gene Expression,Humans,Immunohistochemistry,Polymerase Chain Reaction,Proto-Oncogene Proteins c-akt,Retinoblastoma Protein,Reverse Transcriptase Polymerase Chain Reaction,Signal Transduction,Snail Family Transcription Factors,Transcription Factors,Transcriptional Activation,Transfection,Uterine Neoplasms}
}

@article{sambandamoorthyMatrixComplianceRegulation2015,
  title = {Matrix Compliance and the Regulation of Cytokinesis},
  author = {Sambandamoorthy, Savitha and {Mathew-Steiner}, Shomita and Varney, Scott and Zuidema, Jonathan M. and Gilbert, Ryan J. and Van De Water, Livingston and LaFlamme, Susan E.},
  year = {2015},
  month = may,
  journal = {Biology Open},
  volume = {4},
  number = {7},
  pages = {885--892},
  issn = {2046-6390},
  doi = {10.1242/bio.011825},
  abstract = {Integrin-mediated cell adhesion to the ECM regulates many physiological processes in part by controlling cell proliferation. It is well established that many normal cells require integrin-mediated adhesion to enter S phase of the cell cycle. Recent evidence indicates that integrins also regulate cytokinesis. Mechanical properties of the ECM can dictate entry into S phase; however, it is not known whether they also can affect the successful completion of cell division. To address this issue, we modulated substrate compliance using fibronectin-coated acrylamide-based hydrogels. Soft and hard substrates were generated with approximate elastic moduli of 1600 and 34,000 Pascals (Pa) respectively. Our results indicate that dermal fibroblasts successfully complete cytokinesis on hard substrates, whereas on soft substrates, a significant number fail and become binucleated. Cytokinesis failure occurs at a step following the formation of the intercellular bridge connecting presumptive daughter cells, suggesting a defect in abscission. Like dermal fibroblasts, mesenchymal stem cells require cell-matrix adhesion for successful cytokinesis. However, in contrast to dermal fibroblasts, they are able to complete cytokinesis on both hard and soft substrates. These results indicate that matrix stiffness regulates the successful completion of cytokinesis, and does so in a cell-type specific manner. To our knowledge, our study is the first to demonstrate that matrix stiffness can affect cytokinesis. Understanding the cell-type specific contribution of matrix compliance to the regulation of cytokinesis will provide new insights important for development, as well as tissue homeostasis and regeneration.},
  langid = {english},
  pmcid = {PMC4571092},
  pmid = {26002930},
  keywords = {Cytokinesis,Integrins,Matrix compliance},
  file = {/Users/eregan/Zotero/storage/A8RT2GKN/Sambandamoorthy et al. - 2015 - Matrix compliance and the regulation of cytokinesi.pdf}
}

@article{sanchez-tilloVcateninTCF4Complex2011,
  title = {{$\beta$}-Catenin/{{TCF4}} Complex Induces the Epithelial-to-Mesenchymal Transition ({{EMT}})-Activator {{ZEB1}} to Regulate Tumor Invasiveness},
  author = {{S{\'a}nchez-Till{\'o}}, Ester and {de Barrios}, Oriol and Siles, Laura and Cuatrecasas, Miriam and Castells, Antoni and Postigo, Antonio},
  year = {2011},
  month = nov,
  journal = {Proceedings of the National Academy of Sciences of the United States of America},
  volume = {108},
  number = {48},
  pages = {19204--19209},
  issn = {1091-6490},
  doi = {10.1073/pnas.1108977108},
  abstract = {In most carcinomas, invasion of malignant cells into surrounding tissues involves their molecular reprogramming as part of an epithelial-to-mesenchymal transition (EMT). Mutation of the APC gene in most colorectal carcinomas (CRCs) contributes to the nuclear translocation of the oncoprotein {$\beta$}-catenin that upon binding to T-cell and lymphoid enhancer (TCF-LEF) factors triggers an EMT and a proinvasive gene expression profile. A key inducer of EMT is the ZEB1 transcription factor whose expression promotes tumorigenesis and metastasis in carcinomas. As inhibitor of the epithelial phenotype, ZEB1 is never present in the epithelium of normal colon or the tumor center of CRCs where {$\beta$}-catenin remains membranous. We show here that ZEB1 is expressed by epithelial cells in intestinal tumors from human patients (familial adenomatous polyposis) and mouse models (APC(Min/+)) with germline mutations of APC that result in nuclear accumulation of {$\beta$}-catenin. However, ZEB1 is not expressed in the epithelium of hereditary forms of CRCs that carry wild-type APC and where {$\beta$}-catenin is excluded from the nucleus (Lynch syndrome). We found that {$\beta$}-catenin/TCF4 binds directly to the ZEB1 promoter and activates its transcription. Knockdown of {$\beta$}-catenin and TCF4 in APC-mutated CRC cells inhibited endogenous ZEB1, whereas forced translocation of {$\beta$}-catenin to the nucleus in APC-wild-type CRC cells induced de novo expression of ZEB1. Upregulation of MT1-MMP and LAMC2 by {$\beta$}-catenin/TCF4 has been linked to invasiveness in CRCs, and we show here that both proteins are activated by ZEB1 coexpressing with it in primary colorectal tumors with mutated APC. These results set ZEB1 as an effector of {$\beta$}-catenin/TCF4 signaling in EMT and tumor progression.},
  langid = {english},
  pmcid = {PMC3228467},
  pmid = {22080605},
  keywords = {Animals,Basic Helix-Loop-Helix Leucine Zipper Transcription Factors,beta Catenin,Blotting; Western,Cell Line,Chromatin Immunoprecipitation,DNA Primers,Epithelial-Mesenchymal Transition,Fluorescent Antibody Technique,Gene Expression Regulation; Neoplastic,Gene Knockdown Techniques,Homeodomain Proteins,Humans,Immunohistochemistry,Mice,Multiprotein Complexes,Mutagenesis; Site-Directed,Neoplasm Invasiveness,Promoter Regions; Genetic,Real-Time Polymerase Chain Reaction,RNA; Small Interfering,Signal Transduction,Transcription Factor 4,Transcription Factors,Zinc Finger E-box-Binding Homeobox 1},
  file = {/Users/eregan/Zotero/storage/SHMP6CJL/Sánchez-Tilló et al. - 2011 - β-cateninTCF4 complex induces the epithelial-to-m.pdf}
}

@article{sanchez-tilloZEB1RepressesEcadherin2010,
  title = {{{ZEB1}} Represses {{E-cadherin}} and Induces an {{EMT}} by Recruiting the {{SWI}}/{{SNF}} Chromatin-Remodeling Protein {{BRG1}}},
  author = {{S{\'a}nchez-Till{\'o}}, E. and L{\'a}zaro, A. and Torrent, R. and Cuatrecasas, M. and Vaquero, E. C. and Castells, A. and Engel, P. and Postigo, A.},
  year = {2010},
  month = jun,
  journal = {Oncogene},
  volume = {29},
  number = {24},
  pages = {3490--3500},
  issn = {1476-5594},
  doi = {10.1038/onc.2010.102},
  abstract = {Loss of E-cadherin is a key initial step in the transdifferentiation of epithelial cells to a mesenchymal phenotype, which occurs when tumor epithelial cells invade into surrounding tissues. Expression of the nuclear factor ZEB1 induces an epithelial-to-mesenchymal transition and confers a metastatic phenotype on carcinomas by repressing the E-cadherin gene at the transcriptional level. In this study, we show that ZEB1 interacts with the SWI/SNF chromatin-remodeling protein BRG1 to regulate E-cadherin independently of CtBP, its traditional co-repressor. Blocking the interaction between ZEB1 and BRG1 induces expression of E-cadherin and downregulation of the mesenchymal marker vimentin. ZEB1 and BRG1 colocalize in E-cadherin-negative cells from cancer lines and in the stroma of normal colon. Colocalization of ZEB1 and BRG1 in epithelial cells is only found in those de-differentiated cells characterized by nuclear beta-catenin staining at the invasive edge of the tumor. Our results identify ZEB1/BRG1 as a new transcriptional mechanism regulating E-cadherin expression and epithelial-to-mesenchymal transdifferentiation that may be involved during the initial stages of tumor invasion.},
  langid = {english},
  pmid = {20418909},
  keywords = {Cadherins,Cell Dedifferentiation,Cell Line; Tumor,Colon,Colonic Neoplasms,DNA Helicases,Epithelial Cells,Gene Expression Regulation; Neoplastic,Homeodomain Proteins,Humans,Mesoderm,Neoplasm Invasiveness,Nuclear Proteins,Organ Specificity,Promoter Regions; Genetic,Protein Transport,Transcription Factors,Transcription; Genetic,Zinc Finger E-box-Binding Homeobox 1}
}

@article{sanchezNewInsightsCyclins2005,
  title = {New Insights into Cyclins, {{CDKs}}, and Cell Cycle Control},
  author = {S{\'a}nchez, Irma and Dynlacht, Brian David},
  year = {2005},
  month = jun,
  journal = {Seminars in Cell \& Developmental Biology},
  volume = {16},
  number = {3},
  pages = {311--321},
  issn = {1084-9521},
  doi = {10.1016/j.semcdb.2005.02.007},
  abstract = {Since their initial discovery in yeast, cyclin-dependent kinases have proven to be universal regulators of the cell cycle in all eukaryotes. In unicellular eukaryotes, cell cycle progression is principally governed by one catalytic subunit (cyclin-dependent kinase) that pairs with cell cycle-specific regulatory subunits known as cyclins. Progression through a specific phase of the cell cycle is under the control of a specific class of cyclin. Cell cycle control in multicellular eukaryotes has an additional layer of complexity, as multiple CDKs and cyclins are required. In this review, we will discuss recent advances in the area of cyclins and CDKs, with emphasis on the role of the mammalian proteins in cell cycle control at the cellular and at the organismal level. Many recent surprises have come to light recently as a result of genetic manipulation of cells and mice, and these findings suggest that our understanding of the intricacies of the cell cycle is still rudimentary at best.},
  langid = {english},
  pmid = {15840440},
  keywords = {Cell Cycle,Cyclin-Dependent Kinases,Cyclins,Signal Transduction,Transcription; Genetic}
}

@article{sandhuTransformingGrowthFactor1997,
  title = {Transforming Growth Factor Beta Stabilizes {{p15INK4B}} Protein, Increases {{p15INK4B-cdk4}} Complexes, and Inhibits Cyclin {{D1-cdk4}} Association in Human Mammary Epithelial Cells},
  author = {Sandhu, C and Garbe, J and Bhattacharya, N and Daksis, J and Pan, C H and Yaswen, P and Koh, J and Slingerland, J M and Stampfer, M R},
  year = {1997},
  month = may,
  journal = {Molecular and Cellular Biology},
  volume = {17},
  number = {5},
  pages = {2458--2467},
  issn = {0270-7306, 1098-5549},
  doi = {10.1128/MCB.17.5.2458},
  abstract = {The effects of transforming growth factor beta (TGF-beta) were studied in closely related human mammary epithelial cells (HMEC), both finite-life-span 184 cells and immortal derivatives, 184A1S, and 184A1L5R, which differ in their cell cycle responses to TGF-beta but express type I and type II TGF-beta receptors and retain TGF-beta induction of extracellular matrix. The arrest-resistant phenotype was not due to loss of cyclin-dependent kinase (cdk) inhibitors. TGF-beta was shown to regulate p15INK4B expression at at least two levels: mRNA accumulation and protein stability. In TGF-beta-arrested HMEC, there was not only an increase in p15 mRNA but also a major increase in p5INK4B protein stability. As cdk4- and cdk6-associated p15INK4B increased during TGF-beta arrest of sensitive cells, there was a loss of cyclin D1, p21Cip1, and p27Kip1 from these kinase complexes, and cyclin E-cdk2-associated p27Kip1 increased. In HMEC, p15INK4B complexes did not contain detectable cyclin. p15INK4B from both sensitive and resistant cells could displace in vitro cyclin D1, p21Cip1, and p27Kip1 from cdk4 isolated from sensitive cells. Cyclin D1 could not be displaced from cdk4 in the resistant 184A1L5R cell lysates. Thus, in TGF-beta arrest, p15INK4B may displace already associated cyclin D1 from cdks and prevent new cyclin D1-cdk complexes from forming. Furthermore, p27Kip1 binding shifts from cdk4 to cyclin E-cdk2 during TGF-beta-mediated arrest. The importance of posttranslational regulation of p15INK4B by TGF-beta is underlined by the observation that in TGF-beta-resistant 184A1L5R, although the p15 transcript increased, p15INK4B protein was not stabilized and did not accumulate, and cyclin D1-cdk association and kinase activation were not inhibited.},
  langid = {english}
}

@article{santiagoWntSignalingPathway2017,
  title = {Wnt Signaling Pathway Protein {{LEF1}} in Cancer, as a Biomarker for Prognosis and a Target for Treatment},
  author = {Santiago, Larion and Daniels, Garrett and Wang, Dongwen and Deng, Fang-Ming and Lee, Peng},
  year = {2017},
  journal = {American Journal of Cancer Research},
  volume = {7},
  number = {6},
  pages = {1389--1406},
  issn = {2156-6976},
  abstract = {Transcription factors are regulatory proteins that either activate or repress the transcription of genes via binding to DNA regulatory sequences and regulating recruitment of transcriptional complexes. Lymphoid enhancer-binding factor 1 (LEF1), a member of the T-cell Factor (TCF)/LEF1 family of high-mobility group transcription factors, is a downstream mediator of the Wnt/{$\beta$}-catenin signaling pathway, but can also modulate gene transcription independently. LEF1 is essential in stem cell maintenance and organ development, especially in its role in epithelial-mesenchymal transition (EMT) by activating the transcription of hallmark EMT effectors including N-Cadherin, Vimentin, and Snail. Aberrant expression of LEF1 is implicated in tumorigenesis and cancer cell proliferation, migration, and invasion. LEF1's activity in particular cancer cell types, such as chronic lymphocytic leukemia (CLL), Burkitt lymphoma (BL), acute lymphoblastic leukemia (ALL), oral squamous cell carcinoma (OSCC), and colorectal cancer (CRC), makes it a valuable biomarker in predicting patient prognosis. Additionally, due to aberrant LEF1 activity resulting in cancer progression, knockdown and inhibition treatments designed to target LEF1 have proven effective in alleviating cancer growth, migration, and invasion in CLL, CRC, glioblastoma multiforme (GBM), and renal cell carcinoma (RCC). In prostate cancer cells, LEF1 promotes androgen receptor expression and activity in an androgen-independent manner, ultimately increasing prostate cancer growth regardless of androgen ablation therapy. In this review, we review LEF1 regulation, its role in tumorigenesis in several cancer types, and its clinical value as a biomarker for predicting prognoses and as a target for treatment.},
  langid = {english},
  pmcid = {PMC5489786},
  pmid = {28670499},
  keywords = {cancer,LEF1,prognosis,prostate,treatment,WNT}
}

@article{santiniDevelopmentalOriginLineage2016,
  title = {Developmental Origin and Lineage Plasticity of Endogenous Cardiac Stem Cells},
  author = {Santini, Maria Paola and Forte, Elvira and Harvey, Richard P. and Kovacic, Jason C.},
  year = {2016},
  month = apr,
  journal = {Development},
  volume = {143},
  number = {8},
  pages = {1242--1258},
  issn = {0950-1991, 1477-9129},
  doi = {10.1242/dev.111591},
  abstract = {Skip to Next Section Over the past two decades, several populations of cardiac stem cells have been described in the adult mammalian heart. For the most part, however, their lineage origins and in vivo functions remain largely unexplored. This Review summarizes what is known about different populations of embryonic and adult cardiac stem cells, including KIT+, PDGFR{$\alpha$}+, ISL1+ and SCA1+ cells, side population cells, cardiospheres and epicardial cells. We discuss their developmental origins and defining characteristics, and consider their possible contribution to heart organogenesis and regeneration. We also summarize the origin and plasticity of cardiac fibroblasts and circulating endothelial progenitor cells, and consider what role these cells have in contributing to cardiac repair.},
  copyright = {\textcopyright{} 2016. Published by The Company of Biologists Ltd},
  langid = {english},
  pmid = {27095490},
  file = {/Users/eregan/Zotero/storage/APDMBELZ/Santini et al. - 2016 - Developmental origin and lineage plasticity of end.pdf;/Users/eregan/Zotero/storage/EKLYNN32/1242.html}
}

@article{sarosiekBIDPreferentiallyActivates2013,
  title = {{{BID}} Preferentially Activates {{BAK}} While {{BIM}} Preferentially Activates {{BAX}}, Affecting Chemotherapy Response},
  author = {Sarosiek, Kristopher A. and Chi, Xiaoke and Bachman, John A. and Sims, Joshua J. and Montero, Joan and Patel, Luv and Flanagan, Annabelle and Andrews, David W. and Sorger, Peter and Letai, Anthony},
  year = {2013},
  month = sep,
  journal = {Molecular Cell},
  volume = {51},
  number = {6},
  pages = {751--765},
  issn = {1097-4164},
  doi = {10.1016/j.molcel.2013.08.048},
  abstract = {Apoptosis is a highly regulated form of cell death that controls normal homeostasis as well as the antitumor activity of many chemotherapeutic agents. Commitment to death via the mitochondrial apoptotic pathway requires activation of the mitochondrial pore-forming proteins BAK or BAX. Activation can be effected by the activator BH3-only proteins BID or BIM, which have been considered to be functionally redundant in this role. Herein, we show that significant activation preferences exist between these proteins: BID preferentially activates BAK while BIM preferentially activates BAX. Furthermore, we find that cells lacking BAK are relatively resistant to agents that require BID activation for maximal induction of apoptosis, including topoisomerase inhibitors and TRAIL. Consequently, patients with tumors that harbor a loss of BAK1 exhibit an inferior response to topoisomerase inhibitor treatment in the clinic. Therefore, BID and BIM have nonoverlapping roles in the induction of apoptosis via BAK and BAX, affecting chemotherapy response.},
  langid = {english},
  pmcid = {PMC4164233},
  pmid = {24074954},
  keywords = {Apoptosis,Apoptosis Regulatory Proteins,bcl-2 Homologous Antagonist-Killer Protein,bcl-2-Associated X Protein,Bcl-2-Like Protein 11,BH3 Interacting Domain Death Agonist Protein,Female,Gene Expression Regulation; Neoplastic,HeLa Cells,Humans,Membrane Proteins,Mitochondria,Neoplasm Staging,Ovarian Neoplasms,Proto-Oncogene Proteins,Topoisomerase Inhibitors,Transcriptional Activation},
  file = {/Users/eregan/Zotero/storage/49MIBU3Z/Sarosiek et al. - 2013 - BID preferentially activates BAK while BIM prefere.pdf;/Users/eregan/Zotero/storage/9GHETDUD/Sarosiek et al. - 2013 - BID preferentially activates BAK while BIM prefere.pdf;/Users/eregan/Zotero/storage/KBMWCVAA/Sarosiek et al. - 2013 - BID preferentially activates BAK while BIM prefere.pdf}
}

@article{sarpalRoleACateninIts2019,
  title = {Role of {$\alpha$}-{{Catenin}} and Its Mechanosensing Properties in Regulating {{Hippo}}/{{YAP-dependent}} Tissue Growth},
  author = {Sarpal, Ritu and Yan, Victoria and Kazakova, Lidia and Sheppard, Luka and Yu, Jessica C. and {Fernandez-Gonzalez}, Rodrigo and Tepass, Ulrich},
  year = {2019},
  month = nov,
  journal = {PLoS genetics},
  volume = {15},
  number = {11},
  pages = {e1008454},
  issn = {1553-7404},
  doi = {10.1371/journal.pgen.1008454},
  abstract = {{$\alpha$}-catenin is a key protein of adherens junctions (AJs) with mechanosensory properties. It also acts as a tumor suppressor that limits tissue growth. Here we analyzed the function of Drosophila {$\alpha$}-Catenin ({$\alpha$}-Cat) in growth regulation of the wing epithelium. We found that different {$\alpha$}-Cat levels led to a differential activation of Hippo/Yorkie or JNK signaling causing tissue overgrowth or degeneration, respectively. {$\alpha$}-Cat can modulate Yorkie-dependent tissue growth through recruitment of Ajuba, a negative regulator of Hippo signaling to AJs but also through a mechanism independent of Ajuba recruitment to AJs. Both mechanosensory regions of {$\alpha$}-Cat, the M region and the actin-binding domain (ABD), contribute to growth regulation. Whereas M is dispensable for {$\alpha$}-Cat function in the wing, individual M domains (M1, M2, M3) have opposing effects on growth regulation. In particular, M1 limits Ajuba recruitment. Loss of M1 causes Ajuba hyper-recruitment to AJs, promoting tissue-tension independent overgrowth. Although M1 binds Vinculin, Vinculin is not responsible for this effect. Moreover, disruption of mechanosensing of the {$\alpha$}-Cat ABD affects tissue growth, with enhanced actin interactions stabilizing junctions and leading to tissue overgrowth. Together, our findings indicate that {$\alpha$}-Cat acts through multiple mechanisms to control tissue growth, including regulation of AJ stability, mechanosensitive Ajuba recruitment, and dynamic direct F-actin interactions.},
  langid = {english},
  pmcid = {PMC6863567},
  pmid = {31697683},
  keywords = {Actin Cytoskeleton,Actins,Adherens Junctions,alpha Catenin,Animals,Cell Death,Cytoskeleton,Drosophila melanogaster,Drosophila Proteins,Epithelium,Intracellular Signaling Peptides and Proteins,LIM Domain Proteins,MAP Kinase Signaling System,Mechanotransduction; Cellular,Nuclear Proteins,Protein Domains,Protein-Serine-Threonine Kinases,Trans-Activators,Vinculin,Wings; Animal},
  file = {/Users/eregan/Zotero/storage/PP2RL9ZB/Sarpal et al. - 2019 - Role of α-Catenin and its mechanosensing propertie.pdf}
}

@article{saubameaHeterogeneityRatBrain2012,
  title = {Heterogeneity in the Rat Brain Vasculature Revealed by Quantitative Confocal Analysis of Endothelial Barrier Antigen and {{P-glycoprotein}} Expression},
  author = {Saubam{\'e}a, Bruno and {Cochois-Gu{\'e}gan}, V{\'e}ronique and Cisternino, Salvatore and Scherrmann, Jean-Michel},
  year = {2012},
  month = jan,
  journal = {Journal of Cerebral Blood Flow and Metabolism: Official Journal of the International Society of Cerebral Blood Flow and Metabolism},
  volume = {32},
  number = {1},
  pages = {81--92},
  issn = {1559-7016},
  doi = {10.1038/jcbfm.2011.109},
  abstract = {While phenotypic endothelial heterogeneity is well documented in peripheral organs, it is only now being explored in the brain. We used confocal imaging of thick sections of rat brain to qualitatively and quantitatively examine the expression of two key markers of the blood-brain barrier (BBB) in the rat, P-glycoprotein (P-gp), and endothelial barrier antigen (EBA). We found that these markers were not uniformly distributed throughout the whole vasculature of the cortex and hippocampus. P-glycoprotein displayed a gradient of expression from an almost undetectable level in large penetrating arterioles to a high and uniform level in capillaries and venules. While EBA was lacking in all cerebral arterioles, regardless of their size, its expression varied greatly among endothelial cells in capillaries and venules, yielding a striking mosaic pattern. A detailed quantitative analysis of the distribution of these markers at the single cell level in capillaries is provided. These results challenge the view of a uniform BBB and suggest that regulatory mechanisms might differentially modulate BBB features not only among arterioles/capillaries/venules but also at the single cell level within the capillaries. Hypotheses are made regarding the underlying mechanisms and physiopathological consequences of this heterogeneity.},
  langid = {english},
  pmcid = {PMC3323292},
  pmid = {21792241},
  keywords = {Animals,Antigens; Surface,ATP Binding Cassette Transporter; Subfamily B; Member 1,Biomarkers,Blood-Brain Barrier,Brain,Endothelium; Vascular,Male,Microscopy; Confocal,Microvessels,Rats,Rats; Sprague-Dawley},
  file = {/Users/eregan/Zotero/storage/CDPBIP6X/Saubaméa et al. - 2012 - Heterogeneity in the rat brain vasculature reveale.pdf}
}

@article{saxtonMTORSignalingGrowth2017,
  title = {{{mTOR Signaling}} in {{Growth}}, {{Metabolism}}, and {{Disease}}},
  author = {Saxton, Robert A. and Sabatini, David M.},
  year = {2017},
  month = apr,
  journal = {Cell},
  volume = {169},
  number = {2},
  pages = {361--371},
  issn = {1097-4172},
  doi = {10.1016/j.cell.2017.03.035},
  langid = {english},
  pmid = {28388417},
  file = {/Users/eregan/Zotero/storage/EGGW3FT3/Saxton and Sabatini - 2017 - mTOR Signaling in Growth, Metabolism, and Disease.pdf;/Users/eregan/Zotero/storage/RH3I43HA/Saxton and Sabatini - 2017 - mTOR Signaling in Growth, Metabolism, and Disease.pdf}
}

@article{scheinerGeneticsEvolutionPhenotypic1993,
  title = {Genetics and {{Evolution}} of {{Phenotypic Plasticity}}},
  author = {Scheiner, Samuel M.},
  year = {1993},
  journal = {Annual Review of Ecology and Systematics},
  volume = {24},
  number = {1},
  pages = {35--68},
  doi = {10.1146/annurev.es.24.110193.000343},
  abstract = {To achieve a coherent evolutionary theory, it is necessary to account for the effects of the environment on the process of development. Phenotypic plasticity is the change in the expressed phenotype of a genotype as a function of the environment. Various measures of plasticity exist, many of which can be united within the framework of a polynomial function. This function is the norm of reaction. For the special case of a linear reaction norm, genetic variation can be partitioned into portions that are independent and dependent on the environment. From this partition two heritability measures are derived which can be used, alternatively, to compare populations or make predictions about the response to selection. Genetically, plasticity is likely due both to differences in allelic expression across environments and to changes in interactions among loci; plasticity is not a function of heterozygosity. Plasticity responds to both artificial and natural selection. The evolution of plasticity is modeled in three ways: optimality models, quantitative genetic models, and gametic models. All models make similar predictions about the conditions that will favor plasticity. In need of further development are the extension of quantitative genetic models, and structured population models; also needed are data on the true shapes of reaction norms and genetic variation and covariation for nonlinear reaction norm parameters and multiple environments.}
}

@article{schlaepferMultipleGrb2mediatedIntegrinstimulated1998,
  title = {Multiple {{Grb2-mediated}} Integrin-Stimulated Signaling Pathways to {{ERK2}}/Mitogen-Activated Protein Kinase: Summation of Both c-{{Src-}} and Focal Adhesion Kinase-Initiated Tyrosine Phosphorylation Events},
  shorttitle = {Multiple {{Grb2-mediated}} Integrin-Stimulated Signaling Pathways to {{ERK2}}/Mitogen-Activated Protein Kinase},
  author = {Schlaepfer, D. D. and Jones, K. C. and Hunter, T.},
  year = {1998},
  month = may,
  journal = {Molecular and Cellular Biology},
  volume = {18},
  number = {5},
  pages = {2571--2585},
  issn = {0270-7306},
  doi = {10.1128/mcb.18.5.2571},
  abstract = {Fibronectin receptor integrin-mediated cell adhesion triggers intracellular signaling events such as the activation of the Ras/mitogen-activated protein (MAP) kinase cascade. In this study, we show that the nonreceptor protein-tyrosine kinases (PTKs) c-Src and focal adhesion kinase (FAK) can be independently activated after fibronectin (FN) stimulation and that their combined activity promotes signaling to extracellular signal-regulated kinase 2 (ERK2)/MAP kinase through multiple pathways upstream of Ras. FN stimulation of NIH 3T3 fibroblasts promotes c-Src and FAK association in the Triton-insoluble cell fraction, and the time course of FN-stimulated ERK2 activation paralleled that of Grb2 binding to FAK at Tyr-925 and Grb2 binding to Shc. Cytochalasin D treatment of fibroblasts inhibited FN-induced FAK in vitro kinase activity and signaling to ERK2, but it only partially inhibited c-Src activation. Treatment of fibroblasts with protein kinase C inhibitors or with the PTK inhibitor herbimycin A or PP1 resulted in reduced Src PTK activity, no Grb2 binding to FAK, and lowered levels of ERK2 activation. FN-stimulated FAK PTK activity was not significantly affected by herbimycin A treatment and, under these conditions, FAK autophosphorylation promoted Shc binding to FAK. In vitro, FAK directly phosphorylated Shc Tyr-317 to promote Grb2 binding, and in vivo Grb2 binding to Shc was observed in herbimycin A-treated fibroblasts after FN stimulation. Interestingly, c-Src in vitro phosphorylation of Shc promoted Grb2 binding to both wild-type and Phe-317 Shc. In vivo, Phe-317 Shc was tyrosine phosphorylated after FN stimulation of human 293T cells and its expression did not inhibit signaling to ERK2. Surprisingly, expression of Phe-925 FAK with Phe-317 Shc also did not block signaling to ERK2, whereas FN-stimulated signaling to ERK2 was inhibited by coexpression of an SH3 domain-inactivated mutant of Grb2. Our studies show that FN receptor integrin signaling upstream of Ras and ERK2 does not follow a linear pathway but that, instead, multiple Grb2-mediated interactions with Shc, FAK, and perhaps other yet-to-be-determined phosphorylated targets represent parallel signaling pathways that cooperate to promote maximal ERK2 activation.},
  langid = {english},
  pmcid = {PMC110637},
  pmid = {9566877},
  keywords = {3T3 Cells,Adaptor Proteins; Signal Transducing,Adaptor Proteins; Vesicular Transport,Animals,Calcium-Calmodulin-Dependent Protein Kinases,Cell Adhesion Molecules,Cell Movement,Crk-Associated Substrate Protein,Cytoskeletal Proteins,Fibronectins,Focal Adhesion Kinase 1,Focal Adhesion Protein-Tyrosine Kinases,Gene Expression Regulation,GRB2 Adaptor Protein,Integrins,Mice,Mitogen-Activated Protein Kinase 1,Models; Biological,Paxillin,Phosphoproteins,Phosphorylation,Protein Binding,Protein Kinase C,Protein-Tyrosine Kinases,Proteins,Proto-Oncogene Proteins pp60(c-src),Receptors; Fibronectin,Retinoblastoma-Like Protein p130,Shc Signaling Adaptor Proteins,Signal Transduction,Src Homology 2 Domain-Containing; Transforming Protein 1,Tyrosine},
  file = {/Users/eregan/Zotero/storage/C3W6FYLJ/Schlaepfer et al. - 1998 - Multiple Grb2-mediated integrin-stimulated signali.pdf}
}

@article{Schlatter:2009p3472,
  title = {{{ON}}/{{OFF}} and beyond\textendash a Boolean Model of Apoptosis},
  author = {Schlatter, Rebekka and Schmich, Kathrin and Avalos Vizcarra, Ima and Scheurich, Peter and Sauter, Thomas and Borner, Christoph and Ederer, Michael and Merfort, Irmgard and Sawodny, Oliver},
  year = {2009},
  month = dec,
  journal = {PLoS Comput Biol},
  volume = {5},
  number = {12},
  pages = {e1000595},
  doi = {10.1371/journal.pcbi.1000595},
  abstract = {Apoptosis is regulated by several signaling pathways which are extensively linked by crosstalks. Boolean or logical modeling has become a promising approach to capture the qualitative behavior of such complex networks. Here we built a large-scale literature-based Boolean model of the central intrinsic and extrinsic apoptosis pathways as well as pathways connected with them. The model responds to several external stimuli such as Fas ligand, TNF-alpha, UV-B irradiation, interleukin-1beta and insulin. Timescales and multi-value node logic were used and turned out to be indispensable to reproduce the behavior of the apoptotic network. The coherence of the model was experimentally validated. Thereby an UV-B dose-effect is shown for the first time in mouse hepatocytes. Analysis of the model revealed a tight regulation emerging from high connectivity and spanning crosstalks and a particular importance of feedback loops. An unexpected feedback from Smac release to RIP could further increase complex II formation. The introduced Boolean model provides a comprehensive and coherent description of the apoptosis network behavior. It gives new insights into the complex interplay of pro- and antiapoptotic factors and can be easily expanded to other signaling pathways.},
  affiliation = {Institute for System Dynamics, University of Stuttgart, Stuttgart, Germany. rebekka.schlatter@isys.uni-stuttgart.de},
  date-added = {2010-10-09T17:46:35GMT},
  date-modified = {2014-05-01T21:12:09GMT},
  langid = {english},
  pmid = {20011108},
  rating = {0},
  read = {Yes}
}

@article{schlegelmilchYap1ActsDownstream2011,
  title = {Yap1 Acts Downstream of {$\alpha$}-Catenin to Control Epidermal Proliferation},
  author = {Schlegelmilch, Karin and Mohseni, Morvarid and Kirak, Oktay and Pruszak, Jan and Rodriguez, J. Renato and Zhou, Dawang and Kreger, Bridget T. and Vasioukhin, Valera and Avruch, Joseph and Brummelkamp, Thijn R. and Camargo, Fernando D.},
  year = {2011},
  month = mar,
  journal = {Cell},
  volume = {144},
  number = {5},
  pages = {782--795},
  issn = {1097-4172},
  doi = {10.1016/j.cell.2011.02.031},
  abstract = {During development and regeneration, proliferation of tissue-specific stem cells is tightly controlled to produce organs of a predetermined size. The molecular determinants of this process remain poorly understood. Here, we investigate the function of Yap1, the transcriptional effector of the Hippo signaling pathway, in skin biology. Using gain- and loss-of-function studies, we show that Yap1 is a critical modulator of epidermal stem cell proliferation and tissue expansion. Yap1 mediates this effect through interaction with TEAD transcription factors. Additionally, our studies reveal that {$\alpha$}-catenin, a molecule previously implicated in tumor suppression and cell density sensing in the skin, is an upstream negative regulator of Yap1. {$\alpha$}-catenin controls Yap1 activity and phosphorylation by modulating its interaction with 14-3-3 and the PP2A phosphatase. Together, these data identify Yap1 as a determinant of the proliferative capacity of epidermal stem cells and as an important effector of a "crowd control" molecular circuitry in mammalian skin.},
  langid = {english},
  pmcid = {PMC3237196},
  pmid = {21376238},
  keywords = {14-3-3 Proteins,Adaptor Proteins; Signal Transducing,alpha Catenin,Animals,Cell Cycle Proteins,Cell Line,Cell Proliferation,Epidermal Cells,Epidermis,Mice,Phosphoproteins},
  file = {/Users/eregan/Zotero/storage/73EMB8XQ/Schlegelmilch et al. - 2011 - Yap1 acts downstream of α-catenin to control epide.pdf}
}

@article{Schmit:2009ki,
  title = {Targeted Depletion of {{Polo-like}} Kinase ({{Plk}}) 1 through Lentiviral {{shRNA}} or a Small-Molecule Inhibitor Causes Mitotic Catastrophe and Induction of Apoptosis in Human Melanoma Cells.},
  author = {Schmit, Travis L and Zhong, Weixiong and Setaluri, Vijayasaradhi and Spiegelman, Vladimir S and Ahmad, Nihal},
  year = {2009},
  month = dec,
  journal = {The Journal of investigative dermatology},
  volume = {129},
  number = {12},
  pages = {2843--2853}
}

@article{schmittCHK1PhosphorylatesCDC25B2006,
  title = {{{CHK1}} Phosphorylates {{CDC25B}} during the Cell Cycle in the Absence of {{DNA}} Damage},
  author = {Schmitt, Estelle and Boutros, Rose and Froment, Carine and Monsarrat, Bernard and Ducommun, Bernard and Dozier, Christine},
  year = {2006},
  month = oct,
  journal = {Journal of Cell Science},
  volume = {119},
  number = {Pt 20},
  pages = {4269--4275},
  issn = {0021-9533},
  doi = {10.1242/jcs.03200},
  abstract = {CDC25B is one of the three human phosphatases that activate the CDK-cyclin complexes, thereby triggering cell-cycle progression and division. Commitment to early mitotic events depends on the activation of a centrosomal pool of CDK1-cyclin-B1, and CDC25B is thought to be involved in initiating this centrosomal CDK1-cyclin-B1 activity. Centrosome-associated checkpoint kinase 1 (CHK1) has been proposed to contribute to the proper timing of a normal cell division cycle by inhibiting the activation of the centrosomal pool of CDK1. Here, we show that CDC25B is phosphorylated by CHK1 in vitro on multiple residues, including S230 and S563. We demonstrate these phosphorylations occur in vivo and that they are dependent on CHK1 activity. S230 CHK1-mediated phosphorylation is detected in cell extracts during S phase and G2 phase in the absence of DNA damage. We show that the S230-phosphorylated form of CDC25B is located at the centrosome from early S phase until mitosis. Furthermore, mutation of S230 to alanine increases the mitotic-inducing activity of CDC25B. Our results support a model in which, under normal cell cycle conditions and in the absence of DNA damage, CHK1 constitutively phosphorylates CDC25B during interphase and thus prevents the premature initiation of mitosis by negatively regulating the activity of CDC25B at the centrosome.},
  langid = {english},
  pmid = {17003105},
  keywords = {Amino Acid Sequence,Binding Sites,Blotting; Western,cdc25 Phosphatases,Cell Cycle,Checkpoint Kinase 1,DNA Damage,HeLa Cells,Humans,Microscopy; Fluorescence,Models; Biological,Mutation,Phosphorylation,Protein Kinases,RNA Interference,Serine,Tumor Cells; Cultured},
  file = {/Users/eregan/Zotero/storage/8M4WIJEW/Schmitt et al. - 2006 - CHK1 phosphorylates CDC25B during the cell cycle i.pdf;/Users/eregan/Zotero/storage/ND3GMQSJ/Schmitt et al. - 2006 - CHK1 phosphorylates CDC25B during the cell cycle i.pdf;/Users/eregan/Zotero/storage/VMPD45X4/Schmitt et al. - 2006 - CHK1 phosphorylates CDC25B during the cell cycle i.pdf}
}

@article{Schmucker:2014gv,
  title = {Molecular Dynamics of {{PLK1}} during Mitosis},
  author = {Schmucker, Stephane and Sumara, Izabela},
  year = {2014},
  month = oct,
  journal = {Molecular \& Cellular Oncology},
  volume = {1},
  number = {2},
  pages = {e954507-9}
}

@article{schochHypoxiainducedVascularEndothelial2002,
  title = {Hypoxia-Induced Vascular Endothelial Growth Factor Expression Causes Vascular Leakage in the Brain},
  author = {Schoch, Heike J. and Fischer, Silvia and Marti, Hugo H.},
  year = {2002},
  month = nov,
  journal = {Brain: A Journal of Neurology},
  volume = {125},
  number = {Pt 11},
  pages = {2549--2557},
  issn = {0006-8950},
  doi = {10.1093/brain/awf257},
  abstract = {Formation of cerebral oedema caused by vascular leakage is a major problem in various injuries of the CNS, such as stroke, head injury and high-altitude illness. A common feature of all these disorders is the fact that they are associated with tissue hypoxia. Hypoxia has therefore been suggested to be an important pathogenic factor for the induction of vascular leakage in the brain. Vascular endothelial growth factor (VEGF) is known as the major inducer of angiogenesis. Originally, however, it was described as a vascular permeability factor. As VEGF gene expression was shown to be upregulated by hypoxia, increased VEGF expression may link hypoxia and vascular leakage in the CNS in vivo. To delineate the role of VEGF in vascular leakage in the brain, we studied the effect of hypoxia on VEGF expression and vascular permeability in the brains of mice in vivo. Hypoxic exposure led to a significant increase in the levels of VEGF mRNA and protein in mouse brain that correlated with the severity of the hypoxic stimulus. Measurement of vascular permeability using the fluorescent marker sodium fluorescein revealed a two-fold increase in fluorescence intensity in hypoxic brains, indicative of significant vascular leakage. Inhibition of VEGF activity by a neutralizing antibody completely blocked the hypoxia-induced increase in vascular permeability. In conclusion, our data show that VEGF is responsible for hypoxia-induced augmentation in vascular leakage following tissue hypoxia. Our findings might provide the basis for new therapeutic concepts for the treatment of cerebral oedema.},
  langid = {english},
  pmid = {12390979},
  keywords = {Altitude Sickness,Animals,Atmospheric Pressure,Blood-Brain Barrier,Brain Edema,Capillary Permeability,Endothelial Growth Factors,Gene Expression,Hypoxia; Brain,Intercellular Signaling Peptides and Proteins,Lymphokines,Mice,Mice; Inbred C57BL,Microcirculation,RNA; Messenger,Up-Regulation,Vascular Endothelial Growth Factor A,Vascular Endothelial Growth Factors},
  file = {/Users/eregan/Zotero/storage/WPH3LIB9/Schoch et al. - 2002 - Hypoxia-induced vascular endothelial growth factor.pdf}
}

@article{schulerMiro1mediatedMitochondrialPositioning2017,
  title = {Miro1-Mediated Mitochondrial Positioning Shapes Intracellular Energy Gradients Required for Cell Migration},
  author = {Schuler, Max-Hinderk and Lewandowska, Agnieszka and Caprio, Giuseppe Di and Skillern, Wesley and Upadhyayula, Srigokul and Kirchhausen, Tom and Shaw, Janet M. and Cunniff, Brian},
  year = {2017},
  month = aug,
  journal = {Molecular Biology of the Cell},
  volume = {28},
  number = {16},
  pages = {2159--2169},
  issn = {1939-4586},
  doi = {10.1091/mbc.E16-10-0741},
  abstract = {It has long been postulated, although never directly demonstrated, that mitochondria are strategically positioned in the cytoplasm to meet local requirements for energy production. Here we show that positioning of mitochondria in mouse embryonic fibroblasts (MEFs) determines the shape of intracellular energy gradients in living cells. Specifically, the ratio of ATP to ADP was highest at perinuclear areas of dense mitochondria and gradually decreased as more-peripheral sites were approached. Furthermore, the majority of mitochondria were positioned at the ventral surface of the cell, correlating with high ATP:ADP ratios close to the ventral membrane, which rapidly decreased toward the dorsal surface. We used cells deficient for the mitochondrial Rho-GTPase 1 (Miro1), an essential mediator of microtubule-based mitochondrial motility, to study how changes in mitochondrial positioning affect cytoplasmic energy distribution and cell migration, an energy-expensive process. The mitochondrial network in~Miro1-/-~MEFs was restricted to the perinuclear area, with few mitochondria present at the cell periphery. This change in mitochondrial distribution dramatically~reduced the ratio of ATP to ADP at the cell cortex and disrupted events essential for cell movement, including~actin dynamics, lamellipodia protrusion, and membrane ruffling. Cell adhesion status was also affected by changes in mitochondrial positioning; focal adhesion assembly and stability was decreased in Miro1-/- MEFs compared with~Miro1+/+ ~MEFs.~Consequently~Miro1-/-~MEFs migrated slower than control cells during both collective and single-cell migration. These data establish that Miro1-mediated mitochondrial positioning at the leading edge provides localized energy production that~promotes cell migration by supporting membrane protrusion and focal adhesion stability.},
  langid = {english},
  pmcid = {PMC5531732},
  pmid = {28615318},
  keywords = {Adenosine Diphosphate,Adenosine Triphosphate,Animals,Cell Adhesion,Cell Movement,Cells; Cultured,Cytoplasm,Energy Metabolism,Mice,Microscopy; Fluorescence,Microtubules,Mitochondria,Mitochondrial Proteins,rho GTP-Binding Proteins},
  file = {/Users/eregan/Zotero/storage/QXMN6LZJ/Schuler et al. - 2017 - Miro1-mediated mitochondrial positioning shapes in.pdf}
}

@article{schwartzIntegrinsExtracellularMatrix2010,
  title = {Integrins and Extracellular Matrix in Mechanotransduction},
  author = {Schwartz, Martin Alexander},
  year = {2010},
  month = dec,
  journal = {Cold Spring Harbor Perspectives in Biology},
  volume = {2},
  number = {12},
  pages = {a005066},
  issn = {1943-0264},
  doi = {10.1101/cshperspect.a005066},
  abstract = {Integrins bind extracellular matrix fibrils and associate with intracellular actin filaments through a variety of cytoskeletal linker proteins to mechanically connect intracellular and extracellular structures. Each component of the linkage from the cytoskeleton through the integrin-mediated adhesions to the extracellular matrix therefore transmits forces that may derive from both intracellular, myosin-generated contractile forces and forces from outside the cell. These forces activate a wide range of signaling pathways and genetic programs to control cell survival, fate, and behavior. Additionally, cells sense the physical properties of their surrounding environment through forces exerted on integrin-mediated adhesions. This article first summarizes current knowledge about regulation of cell function by mechanical forces acting through integrin-mediated adhesions and then discusses models for mechanotransduction and sensing of environmental forces.},
  langid = {english},
  pmcid = {PMC2982167},
  pmid = {21084386},
  keywords = {Cell-Matrix Junctions,Cytoskeleton,Environment,Extracellular Matrix,Gene Expression Regulation,Integrins,Mechanotransduction; Cellular,Models; Biological,Signal Transduction},
  file = {/Users/eregan/Zotero/storage/ZVUKB5IX/Schwartz - 2010 - Integrins and extracellular matrix in mechanotrans.pdf}
}

@article{Sears:1997vi,
  title = {Identification of Positively and Negatively Acting Elements Regulating Expression of the {{E2F2}} Gene in Response to Cell Growth Signals.},
  author = {Sears, R and Ohtani, K and Nevins, J R},
  year = {1997},
  month = sep,
  journal = {Molecular and cellular biology},
  volume = {17},
  number = {9},
  pages = {5227--5235}
}

@article{searsMultipleRasdependentPhosphorylation2000,
  title = {Multiple {{Ras-dependent}} Phosphorylation Pathways Regulate {{Myc}} Protein Stability},
  author = {Sears, R. and Nuckolls, F. and Haura, E. and Taya, Y. and Tamai, K. and Nevins, J. R.},
  year = {2000},
  month = oct,
  journal = {Genes \& Development},
  volume = {14},
  number = {19},
  pages = {2501--2514},
  issn = {0890-9369},
  doi = {10.1101/gad.836800},
  abstract = {Our recent work has shown that activation of the Ras/Raf/ERK pathway extends the half-life of the Myc protein and thus enhances the accumulation of Myc activity. We have extended these observations by investigating two N-terminal phosphorylation sites in Myc, Thr 58 and Ser 62, which are known to be regulated by mitogen stimulation. We now show that the phosphorylation of these two residues is critical for determining the stability of Myc. Phosphorylation of Ser 62 is required for Ras-induced stabilization of Myc, likely mediated through the action of ERK. Conversely, phosphorylation of Thr 58, likely mediated by GSK-3 but dependent on the prior phosphorylation of Ser 62, is associated with degradation of Myc. Further analysis demonstrates that the Ras-dependent PI-3K pathway is also critical for controlling Myc protein accumulation, likely through the control of GSK-3 activity. These observations thus define a synergistic role for multiple Ras-mediated phosphorylation pathways in the control of Myc protein accumulation during the initial stage of cell proliferation.},
  langid = {english},
  pmcid = {PMC316970},
  pmid = {11018017},
  keywords = {Amino Acid Sequence,Calcium-Calmodulin-Dependent Protein Kinases,Glycogen Synthase Kinase 3,Mitogen-Activated Protein Kinases,Molecular Sequence Data,Peptide Mapping,Phosphatidylinositol 3-Kinases,Phosphopeptides,Phosphorylation,Protein Processing; Post-Translational,Protein-Serine-Threonine Kinases,Proto-Oncogene Proteins,Proto-Oncogene Proteins c-akt,Proto-Oncogene Proteins c-myc,ras Proteins,Serine},
  file = {/Users/eregan/Zotero/storage/4CNS8PVJ/Sears et al. - 2000 - Multiple Ras-dependent phosphorylation pathways re.pdf;/Users/eregan/Zotero/storage/56T2M2TB/Sears et al. - 2000 - Multiple Ras-dependent phosphorylation pathways re.pdf}
}

@article{sebbaghDirectCleavageROCK2005,
  title = {Direct Cleavage of {{ROCK II}} by Granzyme {{B}} Induces Target Cell Membrane Blebbing in a Caspase-Independent Manner},
  author = {Sebbagh, Michael and Hamelin, Jocelyne and Bertoglio, Jacques and Solary, Eric and Br{\'e}ard, Jacqueline},
  year = {2005},
  month = feb,
  journal = {The Journal of Experimental Medicine},
  volume = {201},
  number = {3},
  pages = {465--471},
  issn = {0022-1007},
  doi = {10.1084/jem.20031877},
  abstract = {Caspase activation in target cells is a major function of granzyme B (grB) during cytotoxic lymphocyte granule-induced apoptosis. grB-mediated cell death can occur in the absence of active caspases, and the molecular targets responsible for this additional pathway remain poorly defined. Apoptotic plasma membrane blebbing is caspase independent during granule exocytosis-mediated cell death, whereas in other instances, this event is a consequence of the cleavage by caspases of the Rho effector, Rho-associated coiled coil-containing protein kinase (ROCK) I. We show here that grB directly cleaves ROCK II, a ROCK family member encoded by a separate gene and closely related to ROCK I, and this causes constitutive kinase activity and bleb formation. For the first time, two proteins of the same family are found to be specifically cleaved by either a caspase or grB, thus defining two independent pathways with similar phenotypic consequences in the cells. During granule-induced cell death, ROCK II cleavage by grB would overcome, for this apoptotic feature, the consequences of deficient caspase activation that may occur in virus-infected or malignant target cells.},
  langid = {english},
  pmcid = {PMC2213043},
  pmid = {15699075},
  keywords = {Animals,Apoptosis,Caspases,Cell Line,Cell Membrane,Cytotoxicity; Immunologic,Enzyme Activation,Granzymes,Humans,Intracellular Signaling Peptides and Proteins,Mice,Mice; Inbred C57BL,Protein Serine-Threonine Kinases,rho-Associated Kinases,Serine Endopeptidases,T-Lymphocytes; Cytotoxic}
}

@article{seoaneIntegrationSmadForkhead2004,
  title = {Integration of {{Smad}} and Forkhead Pathways in the Control of Neuroepithelial and Glioblastoma Cell Proliferation},
  author = {Seoane, Joan and Le, Hong-Van and Shen, Lijian and Anderson, Stewart A. and Massagu{\'e}, Joan},
  year = {2004},
  month = apr,
  journal = {Cell},
  volume = {117},
  number = {2},
  pages = {211--223},
  issn = {0092-8674},
  doi = {10.1016/s0092-8674(04)00298-3},
  abstract = {FoxO Forkhead transcription factors are shown here to act as signal transducers at the confluence of Smad, PI3K, and FoxG1 pathways. Smad proteins activated by TGF-beta form a complex with FoxO proteins to turn on the growth inhibitory gene p21Cip1. This process is negatively controlled by the PI3K pathway, a known inhibitor of FoxO localization in the nucleus, and by the telencephalic development factor FoxG1, which we show binds to FoxO-Smad complexes and blocks p21Cip1 expression. We suggest that the activity of this network confers resistance to TGF-beta-mediated cytostasis during the development of the telencephalic neuroepithelium and in glioblastoma brain tumor cells.},
  langid = {english},
  pmid = {15084259},
  keywords = {Animals,Brain Neoplasms,Cell Division,Cell Line; Tumor,Cell Transformation; Neoplastic,Cyclin-Dependent Kinase Inhibitor p21,Cyclins,DNA-Binding Proteins,Fetus,Forkhead Box Protein O1,Forkhead Transcription Factors,Gene Expression Regulation; Developmental,Glioblastoma,Humans,Mice,Mice; Inbred C57BL,Mice; Knockout,Phosphatidylinositol 3-Kinases,Protein Binding,Signal Transduction,Smad Proteins,Stem Cells,Telencephalon,Trans-Activators,Transcription Factors,Transforming Growth Factor beta}
}

@article{seoaneMycSuppressionP212002,
  title = {Myc Suppression of the P21({{Cip1}}) {{Cdk}} Inhibitor Influences the Outcome of the P53 Response to {{DNA}} Damage},
  author = {Seoane, Joan and Le, Hong-Van and Massagu{\'e}, Joan},
  year = {2002},
  month = oct,
  journal = {Nature},
  volume = {419},
  number = {6908},
  pages = {729--734},
  issn = {0028-0836},
  doi = {10.1038/nature01119},
  abstract = {Activation of the tumour suppressor p53 by DNA damage induces either cell cycle arrest or apoptotic cell death. The cytostatic effect of p53 is mediated by transcriptional activation of the cyclin-dependent kinase (CDK) inhibitor p21(Cip1), whereas the apoptotic effect is mediated by transcriptional activation of mediators including PUMA and PIG3 (ref. 2). What determines the choice between cytostasis and apoptosis is not clear. Here we show that the transcription factor Myc is a principal determinant of this choice. Myc is directly recruited to the p21(Cip1) promoter by the DNA-binding protein Miz-1. This interaction blocks p21(Cip1) induction by p53 and other activators. As a result Myc switches, from cytostatic to apoptotic, the p53-dependent response of colon cancer cells to DNA damage. Myc does not modify the ability of p53 to bind to the p21(Cip1) or PUMA promoters, but selectively inhibits bound p53 from activating p21(Cip1) transcription. By inhibiting p21(Cip1) expression Myc favours the initiation of apoptosis, thereby influencing the outcome of a p53 response in favour of cell death.},
  langid = {english},
  pmid = {12384701},
  keywords = {Animals,Apoptosis,Cell Cycle,Cell Cycle Proteins,Colonic Neoplasms,COS Cells,Cyclin-Dependent Kinase Inhibitor p21,Cyclins,DNA,DNA Damage,DNA Footprinting,DNA-Binding Proteins,Flow Cytometry,Gene Deletion,Gene Expression Regulation; Neoplastic,Helminth Proteins,Humans,Kruppel-Like Transcription Factors,Nuclear Proteins,Promoter Regions; Genetic,Protein Binding,Proto-Oncogene Proteins c-myc,Transcription Factors,Transforming Growth Factor beta,Tumor Cells; Cultured,Tumor Suppressor Protein p53}
}

@article{seoaneTGFvFamilySignaling2017,
  title = {{{TGF-$\beta$ Family Signaling}} in {{Tumor Suppression}} and {{Cancer Progression}}},
  author = {Seoane, Joan and Gomis, Roger R.},
  year = {2017},
  month = dec,
  journal = {Cold Spring Harbor Perspectives in Biology},
  volume = {9},
  number = {12},
  pages = {a022277},
  issn = {1943-0264},
  doi = {10.1101/cshperspect.a022277},
  abstract = {Transforming growth factor-{$\beta$} (TGF-{$\beta$}) induces a pleiotropic pathway that is modulated by the cellular context and its integration with other signaling pathways. In cancer, the pleiotropic reaction to TGF-{$\beta$} leads to a diverse and varied set of gene responses that range from cytostatic and apoptotic tumor-suppressive ones in early stage tumors, to proliferative, invasive, angiogenic, and oncogenic ones in advanced cancer. Here, we review the knowledge accumulated about the molecular mechanisms involved in the dual response to TGF-{$\beta$} in cancer, and how tumor cells evolve to evade the tumor-suppressive responses of this signaling pathway and then hijack the signal, converting it into an oncogenic factor. Only through the detailed study of this complexity can the suitability of the TGF-{$\beta$} pathway as a therapeutic target against cancer be evaluated.},
  langid = {english},
  pmcid = {PMC5710110},
  pmid = {28246180},
  keywords = {Animals,Apoptosis,Cell Differentiation,Cell Movement,Disease Progression,Epigenesis; Genetic,Humans,Killer Cells; Natural,Macrophages,Mice,Mutation,Neoplasm Invasiveness,Neoplasm Metastasis,Neoplasms,Phosphorylation,Signal Transduction,T-Lymphocytes,Transforming Growth Factor beta,Tumor Microenvironment},
  file = {/Users/eregan/Zotero/storage/36Q3TP6Q/Seoane and Gomis - 2017 - TGF-β Family Signaling in Tumor Suppression and Ca.pdf}
}

@article{serranoInactivationHippoTumour2013,
  title = {Inactivation of the {{Hippo}} Tumour Suppressor Pathway by Integrin-Linked Kinase},
  author = {Serrano, Isabel and McDonald, Paul C. and Lock, Frances and Muller, William J. and Dedhar, Shoukat},
  year = {2013},
  journal = {Nature Communications},
  volume = {4},
  pages = {2976},
  issn = {2041-1723},
  doi = {10.1038/ncomms3976},
  abstract = {One of the hallmarks of cancers is the silencing of tumour suppressor genes and pathways. The Hippo tumour suppressor pathway is inactivated in many types of cancers, leading to tumour progression and metastasis. However, the mechanisms of pathway inactivation in tumours remain unclear. Here we demonstrate that integrin-linked kinase (ILK) plays a critical role in the suppression of the Hippo pathway via phospho-inhibition of MYPT1-PP1, leading to inactivation of Merlin. Inhibition of ILK in breast, prostate and colon tumour cells results in the activation of the Hippo pathway components MST1 and LATS1 with concomitant inactivation of YAP/TAZ (Yes-associated protein/transcriptional co-activator with PDZ-binding motif) transcriptional co-activators and TEAD-mediated transcription. Genetic deletion of ILK suppresses ErbB2-driven YAP/TAZ activation in mammary tumours, and its pharmacological inhibition suppresses YAP activation and tumour growth in vivo. Our data demonstrate a role for ILK as a multiple receptor proximal regulator of Hippo tumour suppressor pathway and as a cancer therapeutic target.},
  langid = {english},
  pmcid = {PMC3905719},
  pmid = {24356468},
  keywords = {Acyltransferases,Animals,Apoptosis,Brain Neoplasms,Breast Neoplasms,Cell Cycle Proteins,Cell Line; Tumor,Cell Proliferation,Disease Progression,Female,Gene Deletion,Gene Expression Regulation; Neoplastic,Gene Silencing,Glioma,Hepatocyte Growth Factor,Hippo Signaling Pathway,Humans,Male,Mice,Mice; Transgenic,Myosin-Light-Chain Phosphatase,Neoplasm Metastasis,Neoplasm Transplantation,Neurofibromin 2,Nuclear Proteins,Phosphorylation,Prostatic Neoplasms,Protein Serine-Threonine Kinases,Proto-Oncogene Proteins,Receptor; ErbB-2,Signal Transduction,Transcription Factors}
}

@article{serranoRoleIntegrinlinkedKinase2013,
  title = {Role of the Integrin-Linked Kinase ({{ILK}})/{{Rictor}} Complex in {{TGF$\beta$-1-induced}} Epithelial-Mesenchymal Transition ({{EMT}})},
  author = {Serrano, I. and McDonald, P. C. and Lock, F. E. and Dedhar, S.},
  year = {2013},
  month = jan,
  journal = {Oncogene},
  volume = {32},
  number = {1},
  pages = {50--60},
  issn = {1476-5594},
  doi = {10.1038/onc.2012.30},
  abstract = {Epithelial-to-mesenchymal transition (EMT) causes fibrosis, cancer progression and metastasis. Integrin-linked kinase (ILK) is a focal adhesion adaptor and a serine/threonine protein kinase that regulates cell proliferation, survival and EMT. Elucidating the molecular mechanisms necessary for development and progression of human malignancies is critical to predict the most appropriate targets for cancer therapy. Here, we used transforming growth factor beta-1 (TGF{$\beta$}-1) to promote EMT and migration in mammary epithelial cells. We demonstrate a requirement of ILK activity for TGF{$\beta$}-1-mediated EMT in mammary epithelial cells. In addition to nuclear translocation of Snail and Slug, TGF{$\beta$}-1 treatment also induced expression of the mammalian target of rapamycin complex 2 component Rictor and its phosphorylation on Thr1135. Interestingly, TGF{$\beta$}-1 treatment also induced an interaction between ILK and Rictor. All of these TGF{$\beta$}-1-induced processes were significantly suppressed by inhibiting ILK activity or by disrupting the ILK/Rictor complex using small-interfering RNA-mediated knockdown. Furthermore, we identified ILK/Rictor complex formation in cancer but not in normal cell types, and this was accompanied by ILK-dependent phosphorylation of Rictor on residue Thr1135. Inhibition of ILK partially reversed the basal mesenchymal phenotype of MDA-MB-231 cells and prevented EMT in MCF10A cells after TGF{$\beta$}-1 treatment. These data demonstrate a requirement for ILK function in TGF{$\beta$}-1-induced EMT in mammary epithelial cells and identify the ILK/Rictor complex as a potential molecular target for preventing/reversing EMT.},
  langid = {english},
  pmid = {22310280},
  keywords = {Breast Neoplasms,Carrier Proteins,Cell Line; Tumor,Epithelial Cells,Epithelial-Mesenchymal Transition,Female,Humans,Mammary Glands; Human,Phosphorylation,Protein Serine-Threonine Kinases,Rapamycin-Insensitive Companion of mTOR Protein,RNA; Small Interfering,Transforming Growth Factor beta1}
}

@article{Setty:2003xr,
  title = {Detailed Map of a Cis-Regulatory Input Function.},
  author = {Setty, Y and Mayo, A E and Surette, M G and Alon, U},
  year = {2003},
  journal = {Proc Natl Acad Sci U S A},
  volume = {100},
  number = {13},
  pages = {7702--7707},
  doi = {10.1073/pnas.1230759100},
  abstract = {Most genes are regulated by multiple transcription factors that bind specific sites in DNA regulatory regions. These cis-regulatory regions perform a computation: the rate of transcription is a function of the active concentrations of each of the input transcription factors. Here, we used accurate gene expression measurements from living cell cultures, bearing GFP reporters, to map in detail the input function of the classic lacZYA operon of Escherichia coli, as a function of about a hundred combinations of its two inducers, cAMP and isopropyl beta-d-thiogalactoside (IPTG). We found an unexpectedly intricate function with four plateau levels and four thresholds. This result compares well with a mathematical model of the binding of the regulatory proteins cAMP receptor protein (CRP) and LacI to the lac regulatory region. The model is also used to demonstrate that with few mutations, the same region could encode much purer AND-like or even OR-like functions. This possibility means that the wild-type region is selected to perform an elaborate computation in setting the transcription rate. The present approach can be generally used to map the input functions of other genes.},
  affiliation = {Department of Molecular Cell Biology, The Weizmann Institute of Science, Rehovot 76100, Israel.},
  date-added = {2010-09-03T14:02:06GMT},
  date-modified = {2014-05-13T21:11:34GMT},
  langid = {english},
  pmid = {12805558},
  rating = {0},
  read = {Yes}
}

@article{shahMitosissensingCaspaseActivation2016,
  title = {A Mitosis-Sensing Caspase Activation Platform? {{New}} Insights into the {{PIDDosome}}},
  shorttitle = {A Mitosis-Sensing Caspase Activation Platform?},
  author = {Shah, Richa B. and Thompson, Ruth and Sidi, Samuel},
  year = {2016},
  month = may,
  journal = {Molecular \& Cellular Oncology},
  volume = {3},
  number = {3},
  pages = {e1059921},
  issn = {2372-3556},
  doi = {10.1080/23723556.2015.1059921},
  abstract = {In contrast to the apoptosome and death-inducing signaling complex, the PIDDosome remains an orphan caspase activation platform unassigned to a specific apoptotic pathway. We found that DNA damage-induced PIDDosome formation is blocked by the mitotic checkpoint factor BUBR1 (budding uninhibited by benzimidazole-related 1), via a direct interaction that disrupts the PIDDosome core scaffold. This inhibition occurs at the kinetochore, thus physically connecting the mitotic and apoptotic machineries.},
  langid = {english},
  pmcid = {PMC4909455},
  pmid = {27314076},
  keywords = {Apoptosis,BubR1,caspase-2,DNA damage,kinetochore,mitotic checkpoint,PIDD,PIDDosome,RAIDD},
  file = {/Users/eregan/Zotero/storage/4WJDX2E2/Shah et al. - 2016 - A mitosis-sensing caspase activation platform New.pdf;/Users/eregan/Zotero/storage/7U28C2PA/Shah et al. - 2016 - A mitosis-sensing caspase activation platform New.pdf;/Users/eregan/Zotero/storage/RRX78US5/Shah et al. - 2016 - A mitosis-sensing caspase activation platform New.pdf}
}

@article{shahRegulationEndothelialHomeostasis2016,
  title = {Regulation of Endothelial Homeostasis, Vascular Development and Angiogenesis by the Transcription Factor {{ERG}}},
  author = {Shah, Aarti V. and Birdsey, Graeme M. and Randi, Anna M.},
  year = {2016},
  month = nov,
  journal = {Vascular Pharmacology},
  volume = {86},
  pages = {3--13},
  issn = {1537-1891},
  doi = {10.1016/j.vph.2016.05.003},
  abstract = {Over the last few years, the ETS transcription factor ERG has emerged as a major regulator of endothelial function. Multiple studies have shown that ERG plays a crucial role in promoting angiogenesis and vascular stability during development and after birth. In the mature vasculature ERG also functions to maintain endothelial homeostasis, by transactivating genes involved in key endothelial functions, while repressing expression of pro-inflammatory genes. Its homeostatic role is lineage-specific, since ectopic expression of ERG in non-endothelial tissues such as prostate is detrimental and contributes to oncogenesis. This review summarises the main roles and pathways controlled by ERG in the vascular endothelium, its transcriptional targets and its functional partners and the emerging evidence on the pathways regulating ERG's activity and expression., ERG regulation of endothelial function and homeostasis.Image 1},
  pmcid = {PMC5404112},
  pmid = {27208692},
  file = {/Users/eregan/Zotero/storage/2EENFAAV/Shah et al. - 2016 - Regulation of endothelial homeostasis, vascular de.pdf}
}

@techreport{shahYAPControlsCell2019,
  type = {Preprint},
  title = {{{YAP}} Controls Cell Migration and Invasion through a {{Rho-GTPase}} Switch},
  author = {Shah, Sagar R. and Tippens, Nathaniel D. and Park, JinSeok and Mohyeldin, Ahmed and Wang, Shuyan and Vela, Guillermo and {Martinez-Gutierrez}, Juan C. and Margolis, Seth S. and Schmidt, Susanne and Xia, Shuli and Levchenko, Andre and {Qui{\~n}ones-Hinojosa}, Alfredo},
  year = {2019},
  month = apr,
  institution = {{Cancer Biology}},
  doi = {10.1101/602052},
  abstract = {SUMMARY           Understanding the mechanisms controlling invasive spread of normal and transformed cells is central to understanding diverse processes including cancer progression. Here, we report that Yes-associated protein (YAP), a central transcriptional regulator implicated in controlling organ and body size, modulates a Rho-GTPase switch that drives cellular migration by directly transactivating the Rac1-GEF protein TRIO. Additionally, YAP and TRIO activate STAT3 to promote invasive behavior. While we find this YAP-dependent infiltrative program in many cell types, it is particularly enhanced in a patient specific way in the most common malignant brain tumor, glioblastoma (GBM), where hyperactivation of the YAP-mediated TRIO and STAT3 network also confers poor patient outcome and up-regulation of genes associated with the Mesenchymal subtype of GBM. Our analysis suggests that the YAP-TRIO-STAT3 signaling network identified in this study is a ubiquitous regulator of invasive cell spread in a variety of normal and pathological contexts.},
  langid = {english},
  file = {/Users/eregan/Zotero/storage/6PPFJPVD/Shah et al. - 2019 - YAP controls cell migration and invasion through a.pdf}
}

@article{shaHysteresisDrivesCellcycle2003,
  title = {Hysteresis Drives Cell-Cycle Transitions in {{Xenopus}} Laevis Egg Extracts},
  author = {Sha, Wei and Moore, Jonathan and Chen, Katherine and Lassaletta, Antonio D. and Yi, Chung-Seon and Tyson, John J. and Sible, Jill C.},
  year = {2003},
  month = feb,
  journal = {Proceedings of the National Academy of Sciences of the United States of America},
  volume = {100},
  number = {3},
  pages = {975--980},
  issn = {0027-8424},
  doi = {10.1073/pnas.0235349100},
  abstract = {Cells progressing through the cell cycle must commit irreversibly to mitosis without slipping back to interphase before properly segregating their chromosomes. A mathematical model of cell-cycle progression in cell-free egg extracts from frog predicts that irreversible transitions into and out of mitosis are driven by hysteresis in the molecular control system. Hysteresis refers to toggle-like switching behavior in a dynamical system. In the mathematical model, the toggle switch is created by positive feedback in the phosphorylation reactions controlling the activity of Cdc2, a protein kinase bound to its regulatory subunit, cyclin B. To determine whether hysteresis underlies entry into and exit from mitosis in cell-free egg extracts, we tested three predictions of the Novak-Tyson model. (i) The minimal concentration of cyclin B necessary to drive an interphase extract into mitosis is distinctly higher than the minimal concentration necessary to hold a mitotic extract in mitosis, evidence for hysteresis. (ii) Unreplicated DNA elevates the cyclin threshold for Cdc2 activation, indication that checkpoints operate by enlarging the hysteresis loop. (iii) A dramatic "slowing down" in the rate of Cdc2 activation is detected at concentrations of cyclin B marginally above the activation threshold. All three predictions were validated. These observations confirm hysteresis as the driving force for cell-cycle transitions into and out of mitosis.},
  langid = {english},
  pmcid = {PMC298711},
  pmid = {12509509},
  keywords = {Animals,CDC2 Protein Kinase,Cell Cycle,Cell-Free System,Cyclin B,DNA,Dose-Response Relationship; Drug,Immunoblotting,Meiosis,Mitosis,Models; Theoretical,Oocytes,Protein Binding,Protein Kinases,Time Factors,Xenopus laevis},
  file = {/Users/eregan/Zotero/storage/G7D6638R/Sha et al. - 2003 - Hysteresis drives cell-cycle transitions in Xenopu.pdf}
}

@article{shangDNAPKcsActivatesChk2Brca12014,
  title = {{{DNA-PKcs}} Activates the {{Chk2-Brca1}} Pathway during Mitosis to Ensure Chromosomal Stability},
  author = {Shang, Z. and Yu, L. and Lin, Y.-F. and Matsunaga, S. and Shen, C.-Y. and Chen, B. P. C.},
  year = {2014},
  month = feb,
  journal = {Oncogenesis},
  volume = {3},
  pages = {e85},
  issn = {2157-9024},
  doi = {10.1038/oncsis.2013.49},
  abstract = {The catalytic subunit of DNA-dependent protein kinase (DNA-PKcs) is known to have a critical role in DNA double-strand break repair. We have previously reported that DNA-PKcs is activated when cells enter mitosis and functions in mitotic spindle assembly and chromosome segregation. Here we report that DNA-PKcs is the upstream regulator of the Chk2-Brca1 pathway, which impacts microtubule dynamics, kinetochore attachment and chromosomal segregation in mitosis. Downstream from Chk2, Brca1 promotes monoubiquitination of {$\gamma$}-tubulin to inhibit microtubule nucleation and growth. We found that DNA-PKcs is essential for mitotic Chk2 phosphorylation at Thr68. As in Chk2- and Brca1-deficient cells, loss of DNA-PKcs resulted in chromosome misalignment and lagging during anaphase owing to elevation in microtubule dynamics. Importantly, these mitotic aberrations in DNA-PKcs-defective cells were alleviated by the overexpression of phosphomimetic Chk2 or Brca1 mutant proteins but not their wild-type counterparts. Taken together, these results demonstrate that DNA-PKcs regulates mitotic spindle organization and chromosomal instability via the Chk2-Brca1 signaling pathway.},
  langid = {english},
  pmcid = {PMC3940919},
  pmid = {24492479},
  file = {/Users/eregan/Zotero/storage/SGTEIDWA/Shang et al. - 2014 - DNA-PKcs activates the Chk2-Brca1 pathway during m.pdf}
}

@article{sharpPituitaryHomeoboxPitx22014,
  title = {A Pituitary Homeobox 2 ({{Pitx2}}):{{microRNA-200a-3p}}:{$\beta$}-Catenin Pathway Converts Mesenchymal Cells to Amelogenin-Expressing Dental Epithelial Cells},
  shorttitle = {A Pituitary Homeobox 2 ({{Pitx2}})},
  author = {Sharp, Thad and Wang, Jianbo and Li, Xiao and Cao, Huojun and Gao, Shan and Moreno, Myriam and Amendt, Brad A.},
  year = {2014},
  month = sep,
  journal = {The Journal of Biological Chemistry},
  volume = {289},
  number = {39},
  pages = {27327--27341},
  issn = {1083-351X},
  doi = {10.1074/jbc.M114.575654},
  abstract = {Pitx2, Wnt/{$\beta$}-catenin signaling, and microRNAs (miRs) play a critical role in the regulation of dental stem cells during embryonic development. In this report, we have identified a Pitx2:{$\beta$}-catenin regulatory pathway involved in epithelial cell differentiation and conversion of mesenchymal cells to amelogenin expressing epithelial cells via miR-200a. Pitx2 and {$\beta$}-catenin are expressed in the labial incisor cervical loop or epithelial stem cell niche, with decreased expression in the differentiating ameloblast cells of the mouse lower incisor. Bioinformatics analyses reveal that miR-200a-3p expression is activated in the pre-ameloblast cells to enhance epithelial cell differentiation. We demonstrate that Pitx2 activates miR-200a-3p expression and miR-200a-3p reciprocally represses Pitx2 and {$\beta$}-catenin expression. Pitx2 and {$\beta$}-catenin interact to synergistically activate gene expression during odontogenesis and miR-200a-3p attenuates their expression and directs differentiation. To understand how this mechanism controls cell differentiation and cell fate, oral epithelial and odontoblast mesenchymal cells were reprogrammed by a two-step induction method using Pitx2 and miR-200a-3p. Conversion to amelogenin expressing dental epithelial cells involved an up-regulation of the stem cell marker Sox2 and proliferation genes and decreased expression of mesenchymal markers. E-cadherin expression was increased as well as ameloblast specific factors. The combination of Pitx2, a regulator of dental stem cells and miR-200a converts mesenchymal cells to a fully differentiated dental epithelial cell type. This pathway and reprogramming can be used to reprogram mesenchymal or oral epithelial cells to dental epithelial (ameloblast) cells, which can be used in tissue repair and regeneration studies.},
  langid = {english},
  pmcid = {PMC4175363},
  pmid = {25122764},
  keywords = {Amelogenin,Animals,beta Catenin,Beta-catenin (B-catenin),Cell Differentiation,Epithelial Cells,Epithelial-Mesenchymal Transition (EMT),Gene Expression,Homeodomain Proteins,Humans,Incisor,Mesenchymal Stem Cells,Mice,Mice; Transgenic,MicroRNA (miRNA),MicroRNAs,Paired-like Homeodomain Transcription Factor 2 (PITX2),Reprogramming,SOXB1 Transcription Factors,Transcription Factors}
}

@article{sheaffCyclinECDK2Regulator1997,
  title = {Cyclin {{E-CDK2}} Is a Regulator of {{p27Kip1}}.},
  author = {Sheaff, Robert J and Groudine, Mark and Gordon, Matthew and Roberts, James M and Clurman, Bruce E},
  year = {1997},
  journal = {Genes \& development},
  volume = {11},
  number = {11},
  pages = {1464--1478},
  publisher = {{Cold Spring Harbor Lab}}
}

@article{Sherr:2004cq,
  title = {Living with or without Cyclins and Cyclin-Dependent Kinases.},
  author = {Sherr, Charles J and Roberts, James M},
  year = {2004},
  month = nov,
  journal = {Genes {{\&}} Development},
  volume = {18},
  number = {22},
  pages = {2699--2711}
}

@article{shiotaHeatShockCognate2010,
  title = {Heat Shock Cognate Protein 70 Is Essential for {{Akt}} Signaling in Endothelial Function},
  author = {Shiota, Masayuki and Kusakabe, Hiromi and Izumi, Yasukatsu and Hikita, Yuko and Nakao, Takafumi and Funae, Yoshihiko and Miura, Katsuyuki and Iwao, Hiroshi},
  year = {2010},
  month = mar,
  journal = {Arteriosclerosis, Thrombosis, and Vascular Biology},
  volume = {30},
  number = {3},
  pages = {491--497},
  issn = {1524-4636},
  doi = {10.1161/ATVBAHA.109.193631},
  abstract = {OBJECTIVE: Heat shock protein 70s (Hsp70s) are molecular chaperones that protect cells from damage in response to various stress stimuli. However, the functions and mechanisms in endothelial cells (ECs) have not been examined. Herein, we investigate the role of Hsp70s, including heat shock cognate protein 70 (Hsc70), which is constitutively expressed in nonstressed cells (ie, ECs). METHODS AND RESULTS: The Hsp70 inhibitor, KNK437, significantly decreased vascular endothelial growth factor (VEGF)-induced cell migration and tube formation in vitro. KNK437 inhibited the phosphorylation of VEGF-induced Akt and endothelial nitric oxide synthase (eNOS) in human umbilical vein endothelial cells. In a mouse hind limb model of vascular insufficiency, intramuscular inhibition of Hsp70s attenuated collateral and capillary vessel formation. Silencing the Hsc70 gene by short interfering RNA abolished VEGF-induced Akt phosphorylation and VEGF-stimulated human umbilical vein endothelial cell migration and tube formation. As the molecular mechanisms, Hsc70 knockdown reduced the expression of phosphatidylinositol 3-kinase. CONCLUSIONS: Collectively, Hsc70 plays a significant role in ECs via the phosphatidylinositol 3-kinase/Akt pathway. Hsc70 may provide the basis for the development of new therapeutic strategies for angiogenesis.},
  langid = {english},
  pmid = {20018937},
  keywords = {Animals,Benzhydryl Compounds,Cell Movement,Cells; Cultured,Disease Models; Animal,Endothelium; Vascular,Hindlimb,HSC70 Heat-Shock Proteins,Humans,Ischemia,Male,Mice,Mice; Inbred C57BL,Neovascularization; Physiologic,Nitric Oxide Synthase Type III,Phosphatidylinositol 3-Kinases,Phosphorylation,Proto-Oncogene Proteins c-akt,Pyrrolidinones,Signal Transduction,Vascular Endothelial Growth Factor A},
  file = {/Users/eregan/Zotero/storage/WSPK7Z8M/Shiota et al. - 2010 - Heat shock cognate protein 70 is essential for Akt.pdf}
}

@article{shirakiharaDifferentialRegulationEpithelial2007,
  title = {Differential Regulation of Epithelial and Mesenchymal Markers by {{deltaEF1}} Proteins in Epithelial Mesenchymal Transition Induced by {{TGF-beta}}},
  author = {Shirakihara, Takuya and Saitoh, Masao and Miyazono, Kohei},
  year = {2007},
  month = sep,
  journal = {Molecular Biology of the Cell},
  volume = {18},
  number = {9},
  pages = {3533--3544},
  issn = {1059-1524},
  doi = {10.1091/mbc.e07-03-0249},
  abstract = {Epithelial-mesenchymal transition (EMT), a crucial event in cancer progression and embryonic development, is induced by transforming growth factor (TGF)-beta in mouse mammary NMuMG epithelial cells. Id proteins have previously been reported to inhibit major features of TGF-beta-induced EMT. In this study, we show that expression of the deltaEF1 family proteins, deltaEF1 (ZEB1) and SIP1, is gradually increased by TGF-beta with expression profiles reciprocal to that of E-cadherin. SIP1 and deltaEF1 each dramatically down-regulated the transcription of E-cadherin in NMuMG cells through direct binding to the E-cadherin promoter. Silencing of the expression of both SIP1 and deltaEF1, but not either alone, completely abolished TGF-beta-induced E-cadherin repression. However, expression of mesenchymal markers, including fibronectin, N-cadherin, and vimentin, was not affected by knockdown of SIP1 and deltaEF1. TGF-beta-induced the expression of Ets1, which in turn activated deltaEF1 promoter activity. Moreover, up-regulation of SIP1 and deltaEF1 expression by TGF-beta was suppressed by knockdown of Ets1 expression. In addition, Id2 suppressed the TGF-beta- and Ets1-induced up-regulation of deltaEF1. Taken together, these findings suggest that the deltaEF1 family proteins, SIP1 and deltaEF1, are necessary, but not sufficient, for TGF-beta-induced EMT and that Ets1 induced by TGF-beta may function as an upstream transcriptional regulator of SIP1 and deltaEF1.},
  langid = {english},
  pmcid = {PMC1951739},
  pmid = {17615296},
  keywords = {Animals,Biomarkers,Cadherins,Cell Movement,Dogs,E-Box Elements,Epithelial Cells,Homeodomain Proteins,Humans,Mesoderm,Mice,Nerve Tissue Proteins,Protein Biosynthesis,Proto-Oncogene Protein c-ets-1,Repressor Proteins,Signal Transduction,Smad Proteins,Snail Family Transcription Factors,Transcription Factors,Transforming Growth Factor beta,Up-Regulation,Zinc Finger E-box-Binding Homeobox 1}
}

@article{Sidi:2008el,
  title = {Chk1 Suppresses a Caspase-2 Apoptotic Response to {{DNA}} Damage That Bypasses P53, {{Bcl-2}}, and Caspase-3.},
  author = {Sidi, Samuel and Sanda, Takaomi and Kennedy, Richard D and Hagen, Andreas T and Jette, Cicely A and Hoffmans, Raymond and Pascual, Jennifer and Imamura, Shintaro and Kishi, Shuji and Amatruda, James F and Kanki, John P and Green, Douglas R and D'Andrea, Alan A and Look, A Thomas},
  year = {2008},
  month = may,
  journal = {Cell},
  volume = {133},
  number = {5},
  pages = {864--877}
}

@article{siemensMiR34SNAILForm2011,
  title = {{{miR-34}} and {{SNAIL}} Form a Double-Negative Feedback Loop to Regulate Epithelial-Mesenchymal Transitions},
  author = {Siemens, Helge and Jackstadt, Rene and H{\"u}nten, Sabine and Menssen, Antje and G{\"o}tz, Ursula and Hermeking, Heiko},
  year = {2011},
  month = dec,
  journal = {Cell Cycle},
  volume = {10},
  number = {24},
  pages = {4256--4271},
  issn = {1538-4101, 1551-4005},
  doi = {10.4161/cc.10.24.18552},
  langid = {english},
  file = {/Users/eregan/Zotero/storage/AEHEFGGY/Siemens et al. - 2011 - miR-34 and SNAIL form a double-negative feedback l.pdf}
}

@article{silvisAcateninTumorSuppressor2011,
  title = {{$\alpha$}-Catenin Is a Tumor Suppressor That Controls Cell Accumulation by Regulating the Localization and Activity of the Transcriptional Coactivator {{Yap1}}},
  author = {Silvis, Mark R. and Kreger, Bridget T. and Lien, Wen-Hui and Klezovitch, Olga and Rudakova, G. Marianna and Camargo, Fernando D. and Lantz, Dan M. and Seykora, John T. and Vasioukhin, Valeri},
  year = {2011},
  month = may,
  journal = {Science Signaling},
  volume = {4},
  number = {174},
  pages = {ra33},
  issn = {1937-9145},
  doi = {10.1126/scisignal.2001823},
  abstract = {The Hippo pathway regulates contact inhibition of cell proliferation and, ultimately, organ size in diverse multicellular organisms. Inactivation of the Hippo pathway promotes nuclear localization of the transcriptional coactivator Yap1, a Hippo pathway effector, and can cause cancer. Here, we show that deletion of {$\alpha$}E ({$\alpha$} epithelial) catenin in the hair follicle stem cell compartment resulted in the development of skin squamous cell carcinoma in mice. Tumor formation was accelerated by simultaneous deletion of {$\alpha$}E-catenin and the tumor suppressor-encoding gene p53. A small interfering RNA screen revealed a functional connection between {$\alpha$}E-catenin and Yap1. By interacting with Yap1, {$\alpha$}E-catenin promoted its cytoplasmic localization, and Yap1 showed constitutive nuclear localization in {$\alpha$}E-catenin-null cells. We also found an inverse correlation between {$\alpha$}E-catenin abundance and Yap1 activation in human squamous cell carcinoma tumors. These findings identify {$\alpha$}E-catenin as a tumor suppressor that inhibits Yap1 activity and sequesters it in the cytoplasm.},
  langid = {english},
  pmcid = {PMC3366274},
  pmid = {21610251},
  keywords = {Active Transport; Cell Nucleus,Adaptor Proteins; Signal Transducing,alpha Catenin,Animals,Carcinoma; Squamous Cell,Cell Cycle Proteins,Cell Line; Tumor,Cell Nucleus,Cell Proliferation,HEK293 Cells,Humans,Mice,Mice; Nude,Mice; Transgenic,Phosphoproteins,Transcription Factors,Tumor Suppressor Protein p53},
  file = {/Users/eregan/Zotero/storage/BGE3SXSA/Silvis et al. - 2011 - α-catenin is a tumor suppressor that controls cell.pdf}
}

@article{simonActivationJAKSTATPathway1998,
  title = {Activation of the {{JAK-STAT}} Pathway by Reactive Oxygen Species},
  author = {Simon, A. R. and Rai, U. and Fanburg, B. L. and Cochran, B. H.},
  year = {1998},
  month = dec,
  journal = {The American Journal of Physiology},
  volume = {275},
  number = {6},
  pages = {C1640-1652},
  issn = {0002-9513},
  doi = {10.1152/ajpcell.1998.275.6.C1640},
  abstract = {Reactive oxygen species (ROS) play an important role in the pathogenesis of many human diseases, including the acute respiratory distress syndrome, Parkinson's disease, pulmonary fibrosis, and Alzheimer's disease. In mammalian cells, several genes known to be induced during the immediate early response to growth factors, including the protooncogenes c-fos and c-myc, have also been shown to be induced by ROS. We show that members of the STAT family of transcription factors, including STAT1 and STAT3, are activated in fibroblasts and A-431 carcinoma cells in response to H2O2. This activation occurs within 5 min, can be inhibited by antioxidants, and does not require protein synthesis. STAT activation in these cell lines is oxidant specific and does not occur in response to superoxide- or nitric oxide-generating stimuli. Buthionine sulfoximine, which depletes intracellular glutathione, also activates the STAT pathway. Moreover, H2O2 stimulates the activity of the known STAT kinases JAK2 and TYK2. Activation of STATs by platelet-derived growth factor (PDGF) is significantly inhibited by N-acetyl-L-cysteine and diphenylene iodonium, indicating that ROS production contributes to STAT activation in response to PDGF. These findings indicate that the JAK-STAT pathway responds to intracellular ROS and that PDGF uses ROS as a second messenger to regulate STAT activation.},
  langid = {english},
  pmid = {9843726},
  keywords = {3T3 Cells,Animals,Antioxidants,DNA-Binding Proteins,Enzyme Activation,Enzyme Inhibitors,Fibroblasts,Hydrogen Peroxide,Janus Kinase 2,Mice,Oxidants,Phosphoric Monoester Hydrolases,Platelet-Derived Growth Factor,Protein-Tyrosine Kinases,Proteins,Proto-Oncogene Proteins,Reactive Oxygen Species,Signal Transduction,STAT1 Transcription Factor,STAT3 Transcription Factor,Trans-Activators,Tumor Cells; Cultured,TYK2 Kinase}
}

@article{simulaJNK1ERK1Modulate2020,
  title = {{{JNK1}} and {{ERK1}}/2 Modulate Lymphocyte Homeostasis via {{BIM}} and {{DRP1}} upon {{AICD}} Induction},
  author = {Simula, Luca and Corrado, Mauro and Accordi, Benedetta and Di Rita, Anthea and Nazio, Francesca and Antonucci, Ylenia and Di Daniele, Arianna and Caicci, Federico and Caruana, Ignazio and Soriano, Maria Eugenia and Pigazzi, Martina and Locatelli, Franco and Cecconi, Francesco and Campello, Silvia},
  year = {2020},
  month = oct,
  journal = {Cell Death and Differentiation},
  volume = {27},
  number = {10},
  pages = {2749--2767},
  issn = {1476-5403},
  doi = {10.1038/s41418-020-0540-1},
  abstract = {The Activation-Induced Cell Death (AICD) is a stimulation-dependent form of apoptosis used by the organism to shutdown T-cell response once the source of inflammation has been eliminated, while allowing the generation of immune memory. AICD is thought to progress through the activation of the extrinsic Fas/FasL pathway of cell death, leading to cytochrome-C release through caspase-8 and Bid activation. We recently described that, early upon AICD induction, mitochondria undergo structural alterations, which are required to promote cytochrome-C release and execute cell death. Here, we found that such alterations do not depend on the Fas/FasL pathway, which is instead only lately activated to amplify the cell death cascade. Instead, such alterations are primarily dependent on the MAPK proteins JNK1 and ERK1/2, which, in turn, regulate the activity of the pro-fission protein Drp1 and the pro-apoptotic factor Bim. The latter regulates cristae disassembly and cooperate with Drp1 to mediate the Mitochondrial Outer Membrane Permeabilization (MOMP), leading to cytochrome-C release. Interestingly, we found that Bim is also downregulated in T-cell Acute Lymphoblastic Leukemia (T-ALL) cells, this alteration favouring their escape from AICD-mediated control.},
  langid = {english},
  pmcid = {PMC7492225},
  pmid = {32346136},
  file = {/Users/eregan/Zotero/storage/HYE33DYB/Simula et al. - 2020 - JNK1 and ERK12 modulate lymphocyte homeostasis vi.pdf}
}

@article{singerDynamicHeterogeneityDNA2014,
  title = {Dynamic Heterogeneity and {{DNA}} Methylation in Embryonic Stem Cells},
  author = {Singer, Zakary S. and Yong, John and Tischler, Julia and Hackett, Jamie A. and Altinok, Alphan and Surani, M. Azim and Cai, Long and Elowitz, Michael B.},
  year = {2014},
  month = jul,
  journal = {Molecular Cell},
  volume = {55},
  number = {2},
  pages = {319--331},
  issn = {1097-4164},
  doi = {10.1016/j.molcel.2014.06.029},
  abstract = {Cell populations can be strikingly heterogeneous, composed of multiple cellular states, each exhibiting stochastic noise in its gene expression. A major challenge is to disentangle these two types of variability and to understand the dynamic processes and mechanisms that control them. Embryonic stem cells (ESCs) provide an ideal model system to address this issue because they exhibit heterogeneous and dynamic expression of functionally important regulatory factors. We analyzed gene expression in individual ESCs using single-molecule RNA-FISH and quantitative time-lapse movies. These data discriminated stochastic switching between two coherent (correlated) gene expression states and burst-like transcriptional noise. We further showed that the "2i" signaling pathway inhibitors modulate both types of variation. Finally, we found that DNA methylation plays a key role in maintaining these metastable states. Together, these results show how ESC gene expression states and dynamics arise from a combination of intrinsic noise, coherent cellular states, and epigenetic regulation.},
  langid = {english},
  pmcid = {PMC4104113},
  pmid = {25038413},
  keywords = {Animals,Cells; Cultured,DNA Methylation,Embryonic Stem Cells,Epigenesis; Genetic,Gene Expression Profiling,In Situ Hybridization; Fluorescence,Mice,RNA; Messenger,Single-Cell Analysis,Time-Lapse Imaging,Transcriptome},
  file = {/Users/eregan/Zotero/storage/D6HFJEXK/Singer et al. - 2014 - Dynamic heterogeneity and DNA methylation in embry.pdf}
}

@article{singhaniaHybridModelMammalian2011,
  title = {A Hybrid Model of Mammalian Cell Cycle Regulation},
  author = {Singhania, Rajat and Sramkoski, R. Michael and Jacobberger, James W. and Tyson, John J.},
  year = {2011},
  month = feb,
  journal = {PLoS computational biology},
  volume = {7},
  number = {2},
  pages = {e1001077},
  issn = {1553-7358},
  doi = {10.1371/journal.pcbi.1001077},
  abstract = {The timing of DNA synthesis, mitosis and cell division is regulated by a complex network of biochemical reactions that control the activities of a family of cyclin-dependent kinases. The temporal dynamics of this reaction network is typically modeled by nonlinear differential equations describing the rates of the component reactions. This approach provides exquisite details about molecular regulatory processes but is hampered by the need to estimate realistic values for the many kinetic constants that determine the reaction rates. It is difficult to estimate these kinetic constants from available experimental data. To avoid this problem, modelers often resort to 'qualitative' modeling strategies, such as Boolean switching networks, but these models describe only the coarsest features of cell cycle regulation. In this paper we describe a hybrid approach that combines the best features of continuous differential equations and discrete Boolean networks. Cyclin abundances are tracked by piecewise linear differential equations for cyclin synthesis and degradation. Cyclin synthesis is regulated by transcription factors whose activities are represented by discrete variables (0 or 1) and likewise for the activities of the ubiquitin-ligating enzyme complexes that govern cyclin degradation. The discrete variables change according to a predetermined sequence, with the times between transitions determined in part by cyclin accumulation and degradation and as well by exponentially distributed random variables. The model is evaluated in terms of flow cytometry measurements of cyclin proteins in asynchronous populations of human cell lines. The few kinetic constants in the model are easily estimated from the experimental data. Using this hybrid approach, modelers can quickly create quantitatively accurate, computational models of protein regulatory networks in cells.},
  langid = {english},
  pmcid = {PMC3037389},
  pmid = {21347318},
  keywords = {Cell Cycle,Cell Line,Cell Line; Tumor,Computational Biology,Contact Inhibition,Cyclin-Dependent Kinases,Cyclins,DNA,Endothelial Cells,Flow Cytometry,Humans,Mathematical Concepts,Models; Biological},
  file = {/Users/eregan/Zotero/storage/4MCKF3KC/Singhania et al. - 2011 - A hybrid model of mammalian cell cycle regulation.pdf}
}

@article{sizekBooleanModelGrowth2019,
  title = {Boolean Model of Growth Signaling, Cell Cycle and Apoptosis Predicts the Molecular Mechanism of Aberrant Cell Cycle Progression Driven by Hyperactive {{PI3K}}},
  author = {Sizek, Herbert and Hamel, Andrew and Deritei, D{\'a}vid and Campbell, Sarah and Ravasz Regan, Erzs{\'e}bet},
  year = {2019},
  month = mar,
  journal = {PLoS computational biology},
  volume = {15},
  number = {3},
  pages = {e1006402},
  issn = {1553-7358},
  doi = {10.1371/journal.pcbi.1006402},
  abstract = {The PI3K/AKT signaling pathway plays a role in most cellular functions linked to cancer progression, including cell growth, proliferation, cell survival, tissue invasion and angiogenesis. It is generally recognized that hyperactive PI3K/AKT1 are oncogenic due to their boost to cell survival, cell cycle entry and growth-promoting metabolism. That said, the dynamics of PI3K and AKT1 during cell cycle progression are highly nonlinear. In addition to negative feedback that curtails their activity, protein expression of PI3K subunits has been shown to oscillate in dividing cells. The low-PI3K/low-AKT1 phase of these oscillations is required for cytokinesis, indicating that oncogenic PI3K may directly contribute to genome duplication. To explore this, we construct a Boolean model of growth factor signaling that can reproduce PI3K oscillations and link them to cell cycle progression and apoptosis. The resulting modular model reproduces hyperactive PI3K-driven cytokinesis failure and genome duplication and predicts the molecular drivers responsible for these failures by linking hyperactive PI3K to mis-regulation of Polo-like kinase 1 (Plk1) expression late in G2. To do this, our model captures the role of Plk1 in cell cycle progression and accurately reproduces multiple effects of its loss: G2 arrest, mitotic catastrophe, chromosome mis-segregation / aneuploidy due to premature anaphase, and cytokinesis failure leading to genome duplication, depending on the timing of Plk1 inhibition along the cell cycle. Finally, we offer testable predictions on the molecular drivers of PI3K oscillations, the timing of these oscillations with respect to division, and the role of altered Plk1 and FoxO activity in genome-level defects caused by hyperactive PI3K. Our model is an important starting point for the predictive modeling of cell fate decisions that include AKT1-driven senescence, as well as the non-intuitive effects of drugs that interfere with mitosis.},
  langid = {english},
  pmcid = {PMC6436762},
  pmid = {30875364},
  file = {/Users/eregan/Zotero/storage/2BPR9SFB/Sizek et al. - 2019 - Boolean model of growth signaling, cell cycle and .pdf;/Users/eregan/Zotero/storage/E2GRPPEB/Sizek et al. - 2019 - Boolean model of growth signaling, cell cycle and .pdf;/Users/eregan/Zotero/storage/TG6EJEA5/Sizek et al. - 2019 - Boolean model of growth signaling, cell cycle and .pdf}
}

@article{sleeExecutionerCaspase3Perform2001,
  title = {Executioner Caspase-3, -6, and -7 Perform Distinct, Non-Redundant Roles during the Demolition Phase of Apoptosis},
  author = {Slee, E. A. and Adrain, C. and Martin, S. J.},
  year = {2001},
  month = mar,
  journal = {The Journal of Biological Chemistry},
  volume = {276},
  number = {10},
  pages = {7320--7326},
  issn = {0021-9258},
  doi = {10.1074/jbc.M008363200},
  abstract = {Apoptosis is orchestrated by a family of cysteine proteases known as the caspases. Fourteen mammalian caspases have been identified, three of which (caspase-3, -6, and -7) are thought to coordinate the execution phase of apoptosis by cleaving multiple structural and repair proteins. However, the relative contributions that the "executioner" caspases make to the demolition of the cell remains speculative. Here we have used cell-free extracts immuno-depleted of either caspase-3, -6, or -7 to examine the caspase requirements for apoptosis-associated proteolysis of 14 caspase substrates as well as nuclear condensation, chromatin margination, and DNA fragmentation. We show that caspase-3 is the primary executioner caspase in this system, necessary for cytochrome c/dATP-inducible cleavage of fodrin, gelsolin, U1 small nuclear ribonucleoprotein, DNA fragmentation factor 45 (DFF45)/inhibitor of caspase-activated DNase (ICAD), receptor-interacting protein (RIP), X-linked inhibitor of apoptosis protein (X-IAP), signal transducer and activator of transcription-1 (STAT1), topoisomerase I, vimentin, Rb, and lamin B but not for cleavage of poly(ADP-ribose) polymerase (PARP) or lamin A. In addition, caspase-3 was also essential for apoptosis-associated chromatin margination, DNA fragmentation, and nuclear collapse in this system. Surprisingly, although caspase-6 and -7 are considered to be important downstream effector caspases, depletion of either caspase had minimal impact on any of the parameters investigated, calling into question their precise role during the execution phase of apoptosis.},
  langid = {english},
  pmid = {11058599},
  keywords = {Adenosine Triphosphate,Animals,Apoptosis,Carrier Proteins,Caspase 3,Caspase 6,Caspase 7,Caspases,Cell Nucleus,Cell-Free System,Chromatin,Cytochrome c Group,DNA Fragmentation,DNA Topoisomerases; Type I,DNA-Binding Proteins,Gelsolin,Humans,Jurkat Cells,Lamin Type A,Lamin Type B,Lamins,Microfilament Proteins,Models; Biological,Nuclear Proteins,Proteins,Receptor-Interacting Protein Serine-Threonine Kinases,Retinoblastoma Protein,Ribonucleoprotein; U1 Small Nuclear,STAT1 Transcription Factor,Time Factors,Trans-Activators,Vimentin,X-Linked Inhibitor of Apoptosis Protein},
  file = {/Users/eregan/Zotero/storage/9H9HLDDK/Slee et al. - 2001 - Executioner caspase-3, -6, and -7 perform distinct.pdf;/Users/eregan/Zotero/storage/AKDTZSSH/Slee et al. - 2001 - Executioner caspase-3, -6, and -7 perform distinct.pdf;/Users/eregan/Zotero/storage/GK3UQDXY/Slee et al. - 2001 - Executioner caspase-3, -6, and -7 perform distinct.pdf}
}

@article{sleeOrderingCytochromeCinitiated1999,
  title = {Ordering the Cytochrome C-Initiated Caspase Cascade: Hierarchical Activation of Caspases-2, -3, -6, -7, -8, and -10 in a Caspase-9-Dependent Manner},
  shorttitle = {Ordering the Cytochrome C-Initiated Caspase Cascade},
  author = {Slee, E. A. and Harte, M. T. and Kluck, R. M. and Wolf, B. B. and Casiano, C. A. and Newmeyer, D. D. and Wang, H. G. and Reed, J. C. and Nicholson, D. W. and Alnemri, E. S. and Green, D. R. and Martin, S. J.},
  year = {1999},
  month = jan,
  journal = {The Journal of Cell Biology},
  volume = {144},
  number = {2},
  pages = {281--292},
  issn = {0021-9525},
  doi = {10.1083/jcb.144.2.281},
  abstract = {Exit of cytochrome c from mitochondria into the cytosol has been implicated as an important step in apoptosis. In the cytosol, cytochrome c binds to the CED-4 homologue, Apaf-1, thereby triggering Apaf-1-mediated activation of caspase-9. Caspase-9 is thought to propagate the death signal by triggering other caspase activation events, the details of which remain obscure. Here, we report that six additional caspases (caspases-2, -3, -6, -7, -8, and -10) are processed in cell-free extracts in response to cytochrome c, and that three others (caspases-1, -4, and -5) failed to be activated under the same conditions. In vitro association assays confirmed that caspase-9 selectively bound to Apaf-1, whereas caspases-1, -2, -3, -6, -7, -8, and -10 did not. Depletion of caspase-9 from cell extracts abrogated cytochrome c-inducible activation of caspases-2, -3, -6, -7, -8, and -10, suggesting that caspase-9 is required for all of these downstream caspase activation events. Immunodepletion of caspases-3, -6, and -7 from cell extracts enabled us to order the sequence of caspase activation events downstream of caspase-9 and reveal the presence of a branched caspase cascade. Caspase-3 is required for the activation of four other caspases (-2, -6, -8, and -10) in this pathway and also participates in a feedback amplification loop involving caspase-9.},
  langid = {english},
  pmcid = {PMC2132895},
  pmid = {9922454},
  keywords = {Animals,Apoptosis,Apoptotic Protease-Activating Factor 1,Caspase 10,Caspase 2,Caspase 3,Caspase 6,Caspase 7,Caspase 8,Caspase 9,Caspases,Cell Extracts,Cytochrome c Group,Enzyme Activation,Humans,Jurkat Cells,Protein Processing; Post-Translational,Proteins,Rabbits},
  file = {/Users/eregan/Zotero/storage/BR2LAD5L/Slee et al. - 1999 - Ordering the cytochrome c-initiated caspase cascad.pdf;/Users/eregan/Zotero/storage/PJ4KJ6JQ/Slee et al. - 1999 - Ordering the cytochrome c-initiated caspase cascad.pdf;/Users/eregan/Zotero/storage/QDIRK2EE/Slee et al. - 1999 - Ordering the cytochrome c-initiated caspase cascad.pdf}
}

@article{Smith:2017jf,
  title = {Cell Disassembly during Apoptosis},
  author = {Smith, Aaron and AF Parkes, Michael and {K Atkin-Smith}, Georgia and Tixeira, Rochelle and KH Poon, Ivan},
  year = {2017},
  journal = {WikiJournal of Medicine},
  volume = {4},
  number = {1}
}

@article{smithTransportGlutamateOther2000,
  title = {Transport of Glutamate and Other Amino Acids at the Blood-Brain Barrier},
  author = {Smith, Q. R.},
  year = {2000},
  month = apr,
  journal = {The Journal of Nutrition},
  volume = {130},
  number = {4S Suppl},
  pages = {1016S-22S},
  issn = {0022-3166},
  doi = {10.1093/jn/130.4.1016S},
  abstract = {In most regions of the brain, the uptake of glutamate and other anionic excitatory amino acids from the circulation is limited by the blood-brain barrier (BBB). In most animals, the BBB is formed by the brain vascular endothelium, which contains cells that are joined by multiple bands of tight junctions. These junctions effectively close off diffusion through intercellular pores; as a result, most solutes cross the BBB either by diffusing across the lipoid endothelial cell membranes or by being transported across by specific carriers. Glutamate transport at the BBB has been studied by both in vitro cell uptake assays and in vivo perfusion methods. The results demonstrate that at physiologic plasma concentrations, glutamate flux from plasma into brain is mediated by a high affinity transport system at the BBB. Efflux from brain back into plasma appears to be driven in large part by a sodium-dependent active transport system at the capillary abluminal membrane. Glutamate concentration in brain interstitial fluid is only a fraction of that of plasma and is maintained fairly independently of small fluctuations in plasma concentration. Restricted brain passage is also observed for several excitatory glutamate analogs, including domoic acid and kynurenic acid. In summary, the BBB is one component of a regulatory system that helps maintain brain interstitial fluid glutamate concentration independently of the circulation.},
  langid = {english},
  pmid = {10736373},
  keywords = {Amino Acid Transport Systems,Amino Acids,Animals,Biological Transport,Blood-Brain Barrier,Brain,Carrier Proteins,Glutamic Acid},
  file = {/Users/eregan/Zotero/storage/C6AX9HG6/Smith - 2000 - Transport of glutamate and other amino acids at th.pdf}
}

@book{SMortveit:2008p10490,
  title = {An {{Introduction}} to {{Sequential Dynamical Systems}}},
  author = {Mortveit, Henning and Reidys, Christian},
  year = {2007},
  month = nov,
  publisher = {{Springer Science {{\&}} Business Media}}
}

@article{socolarScalingOrderedCritical2003,
  title = {Scaling in Ordered and Critical Random Boolean Networks},
  author = {Socolar, J. E. S. and Kauffman, S. A.},
  year = {2003},
  month = feb,
  journal = {Physical Review Letters},
  volume = {90},
  number = {6},
  pages = {068702},
  issn = {0031-9007},
  doi = {10.1103/PhysRevLett.90.068702},
  abstract = {Random Boolean networks, originally invented as models of genetic regulatory networks, are simple models for a broad class of complex systems that show rich dynamical structures. From a biological perspective, the most interesting networks lie at or near a critical point in parameter space that divides "ordered" from "chaotic" attractor dynamics. We study the scaling of the average number of dynamically relevant nodes and the median number of distinct attractors in such networks. Our calculations indicate that the correct asymptotic scalings emerge only for very large systems.},
  langid = {english},
  pmid = {12633339},
  keywords = {Gene Expression,Mathematical Computing,Models; Genetic,Nonlinear Dynamics},
  file = {/Users/eregan/Zotero/storage/KZDYA487/Socolar and Kauffman - 2003 - Scaling in ordered and critical random boolean net.pdf}
}

@article{solomonHysteresisMeetsCell2003,
  title = {Hysteresis Meets the Cell Cycle},
  author = {Solomon, Mark J.},
  year = {2003},
  month = feb,
  journal = {Proceedings of the National Academy of Sciences of the United States of America},
  volume = {100},
  number = {3},
  pages = {771--772},
  issn = {0027-8424},
  doi = {10.1073/pnas.0430083100},
  pmcid = {PMC298675},
  pmid = {12552095},
  file = {/Users/eregan/Zotero/storage/MD4PXLAR/Solomon - 2003 - Hysteresis meets the cell cycle.pdf}
}

@article{songPlk1PhosphorylationOrc22011,
  title = {Plk1 Phosphorylation of {{Orc2}} Promotes {{DNA}} Replication under Conditions of Stress},
  author = {Song, Bing and Liu, X. Shawn and Davis, Korbin and Liu, Xiaoqi},
  year = {2011},
  month = dec,
  journal = {Molecular and Cellular Biology},
  volume = {31},
  number = {23},
  pages = {4844--4856},
  issn = {1098-5549},
  doi = {10.1128/MCB.06110-11},
  abstract = {Polo-like kinase 1 (Plk1) plays pivotal roles in mitosis; however, little is known about its function in S phase. In this study, we show that inhibition of Plk1 impairs DNA replication and results in slow S-phase progression in cultured cancer cells. We have identified origin recognition complex 2 (Orc2), a member of the DNA replication machinery, as a Plk1 substrate and have shown that Plk1 phosphorylates Orc2 at Ser188 in vitro and in vivo. Furthermore, Orc2-S188 phosphorylation is enhanced when DNA replication is under challenge induced by ultraviolet, hydroxyurea, gemcitabine, or aphidicolin treatment. Cells expressing the unphosphorylatable mutant (S188A) of Orc2 had defects in DNA synthesis under stress, suggesting that this phosphorylation event is critical to maintain DNA replication under stress. To dissect the mechanism pertinent to this observation, we showed that Orc2-S188 phosphorylation associates with DNA replication origin and that cells expressing Orc2-S188A mutant fail to maintain the functional pre-replicative complex (pre-RC) under DNA replication stress. Furthermore, the intra-S-phase checkpoint is activated in Orc2-S188A-expressing cells to cause delay of S-phase progress. Our study suggests a novel role of Plk1 in facilitating DNA replication under conditions of stress to maintain genomic integrity.},
  langid = {english},
  pmcid = {PMC3232917},
  pmid = {21947279},
  keywords = {Amino Acid Motifs,Cell Cycle Proteins,Cell Line,Chromatin Immunoprecipitation,DNA Replication,Genomic Instability,Humans,Origin Recognition Complex,Phosphorylation,Protein Binding,Protein Interaction Domains and Motifs,Protein Kinase Inhibitors,Protein-Serine-Threonine Kinases,Proto-Oncogene Proteins,S Phase,S Phase Cell Cycle Checkpoints,Stress; Physiological},
  file = {/Users/eregan/Zotero/storage/38NXYRRZ/Song et al. - 2011 - Plk1 phosphorylation of Orc2 promotes DNA replicat.pdf}
}

@article{Sorensen:2003tg,
  title = {Chk1 Regulates the {{S}} Phase Checkpoint by Coupling the Physiological Turnover and Ionizing Radiation-Induced Accelerated Proteolysis of {{Cdc25A}}.},
  author = {S{\o}rensen, Claus Storgaard and Sylju{\aa}sen, Randi G and Falck, Jacob and Schroeder, Tine and R{\"o}nnstrand, Lars and Khanna, Kum Kum and Zhou, Bin-Bing and Bartek, Jiri and Lukas, Jiri},
  year = {2003},
  month = mar,
  journal = {Cancer cell},
  volume = {3},
  number = {3},
  pages = {247--258}
}

@article{Spencer:2011eta,
  title = {Measuring and Modeling Apoptosis in Single Cells.},
  author = {Spencer, Sabrina L and Sorger, Peter K},
  year = {2011},
  month = mar,
  journal = {Cell},
  volume = {144},
  number = {6},
  pages = {926--939}
}

@article{spencerNongeneticOriginsCelltocell2009,
  title = {Non-Genetic Origins of Cell-to-Cell Variability in {{TRAIL-induced}} Apoptosis},
  author = {Spencer, Sabrina L. and Gaudet, Suzanne and Albeck, John G. and Burke, John M. and Sorger, Peter K.},
  year = {2009},
  month = may,
  journal = {Nature},
  volume = {459},
  number = {7245},
  pages = {428--432},
  issn = {1476-4687},
  doi = {10.1038/nature08012},
  abstract = {In microorganisms, noise in gene expression gives rise to cell-to-cell variability in protein concentrations. In mammalian cells, protein levels also vary and individual cells differ widely in their responsiveness to uniform physiological stimuli. In the case of apoptosis mediated by TRAIL (tumour necrosis factor (TNF)-related apoptosis-inducing ligand) it is common for some cells in a clonal population to die while others survive-a striking divergence in cell fate. Among cells that die, the time between TRAIL exposure and caspase activation is highly variable. Here we image sister cells expressing reporters of caspase activation and mitochondrial outer membrane permeabilization after exposure to TRAIL. We show that naturally occurring differences in the levels or states of proteins regulating receptor-mediated apoptosis are the primary causes of cell-to-cell variability in the timing and probability of death in human cell lines. Protein state is transmitted from mother to daughter, giving rise to transient heritability in fate, but protein synthesis promotes rapid divergence so that sister cells soon become no more similar to each other than pairs of cells chosen at random. Our results have implications for understanding 'fractional killing' of tumour cells after exposure to chemotherapy, and for variability in mammalian signal transduction in general.},
  langid = {english},
  pmcid = {PMC2858974},
  pmid = {19363473},
  keywords = {Apoptosis,BH3 Interacting Domain Death Agonist Protein,Caspases,Cell Division,Cell Line,Enzyme Activation,Fluorescence Resonance Energy Transfer,Genes; Reporter,HeLa Cells,Humans,Mitochondrial Membranes,Models; Biological,Permeability,Probability,Receptors; TNF-Related Apoptosis-Inducing Ligand,Signal Transduction,Time Factors,TNF-Related Apoptosis-Inducing Ligand},
  file = {/Users/eregan/Zotero/storage/M3XQZRDJ/Spencer et al. - 2009 - Non-genetic origins of cell-to-cell variability in.pdf;/Users/eregan/Zotero/storage/X6CIJ5TH/Spencer et al. - 2009 - Non-genetic origins of cell-to-cell variability in.pdf}
}

@article{spencerProliferationquiescenceDecisionControlled2013,
  title = {The Proliferation-Quiescence Decision Is Controlled by a Bifurcation in {{CDK2}} Activity at Mitotic Exit},
  author = {Spencer, Sabrina L. and Cappell, Steven D. and Tsai, Feng-Chiao and Overton, K. Wesley and Wang, Clifford L. and Meyer, Tobias},
  year = {2013},
  month = oct,
  journal = {Cell},
  volume = {155},
  number = {2},
  pages = {369--383},
  issn = {1097-4172},
  doi = {10.1016/j.cell.2013.08.062},
  abstract = {Tissue homeostasis in metazoans is regulated by transitions of cells between quiescence and proliferation. The hallmark of proliferating populations is progression through the cell cycle, which is driven by cyclin-dependent kinase (CDK) activity. Here, we introduce a live-cell sensor for CDK2 activity and unexpectedly found that proliferating cells bifurcate into two populations as they exit mitosis. Many cells immediately commit to the next cell cycle by building up CDK2 activity from an intermediate level, while other cells lack CDK2 activity and enter a transient state of quiescence. This bifurcation is directly controlled by the CDK inhibitor p21 and is regulated by mitogens during a restriction window at the end~of the previous cell cycle. Thus, cells decide at the end of mitosis to either start the next cell cycle by immediately building up CDK2 activity or to enter a transient G0-like state by suppressing CDK2 activity.},
  langid = {english},
  pmcid = {PMC4001917},
  pmid = {24075009},
  keywords = {3T3 Cells,Animals,Cell Proliferation,Cells; Cultured,Cyclin-Dependent Kinase 2,Cyclin-Dependent Kinase Inhibitor p21,Humans,Mice,Mitosis,Retinoblastoma Protein},
  file = {/Users/eregan/Zotero/storage/2T2F8GI8/Spencer et al. - 2013 - The proliferation-quiescence decision is controlle.pdf}
}

@article{spenderTGFbetaInducesApoptosis2009,
  title = {{{TGF-beta}} Induces Apoptosis in Human {{B}} Cells by Transcriptional Regulation of {{BIK}} and {{BCL-XL}}},
  author = {Spender, L. C. and O'Brien, D. I. and Simpson, D. and Dutt, D. and Gregory, C. D. and Allday, M. J. and Clark, L. J. and Inman, G. J.},
  year = {2009},
  month = apr,
  journal = {Cell Death and Differentiation},
  volume = {16},
  number = {4},
  pages = {593--602},
  issn = {1476-5403},
  doi = {10.1038/cdd.2008.183},
  abstract = {Transforming growth factor-beta (TGF-beta) potently induces apoptosis in Burkitt's lymphoma (BL) cell lines and in explanted primary human B lymphocytes. The physiological relevance and mechanism of TGF-beta-mediated apoptosis induction in these cells remains to be determined. Here we demonstrate the requirement for TGF-beta-mediated regulation of BIK and BCL-X(L) to activate an intrinsic apoptotic pathway in centroblastic BL cells. TGF-beta directly induced transcription of BIK and a consensus Smad-binding element identified in the BIK promoter recruits TGF-beta-activated Smad transcription factor complexes in vivo. TGF-beta also transcriptionally repressed expression of the apoptosis inhibitor BCL-X(L). Inhibition of BCL-X(L) sensitised BL cells to TGF-beta-induced apoptosis whereas overexpression of BCL-X(L) or suppression of BIK by shRNA, diminished TGF-beta-induced apoptosis. BIK and BCL-X(L) were also identified as TGF-beta target genes in purified normal human centroblast B cells and immunohistochemical analyses of tonsil tissue revealed widespread TGF-beta receptor-regulated Smad activation and a focal pattern of BIK expression. Furthermore, using a selective inhibitor of the TGF-beta receptor we provide evidence that autocrine TGF-beta signalling through ALK5 contributes to the default apoptotic programme in normal human centroblasts undergoing spontaneous apoptosis. Our data suggests that TGF-beta may act as a physiological mediator of human germinal centre homoeostasis by regulation of BIK and BCL-X(L).},
  langid = {english},
  pmcid = {PMC2857326},
  pmid = {19136942},
  keywords = {Apoptosis,Apoptosis Regulatory Proteins,B-Lymphocytes,bcl-X Protein,Cell Line; Tumor,Cells; Cultured,Electrophoretic Mobility Shift Assay,Flow Cytometry,Gene Expression Regulation,Humans,Immunoblotting,Immunohistochemistry,In Vitro Techniques,Membrane Proteins,Mitochondrial Proteins,Reverse Transcriptase Polymerase Chain Reaction,Transforming Growth Factor beta}
}

@article{srinivasulaAutoactivationProcaspase9Apaf1mediated1998,
  title = {Autoactivation of Procaspase-9 by {{Apaf-1-mediated}} Oligomerization},
  author = {Srinivasula, S. M. and Ahmad, M. and {Fernandes-Alnemri}, T. and Alnemri, E. S.},
  year = {1998},
  month = jun,
  journal = {Molecular Cell},
  volume = {1},
  number = {7},
  pages = {949--957},
  issn = {1097-2765},
  doi = {10.1016/s1097-2765(00)80095-7},
  abstract = {Activation of procaspase-9 by Apaf-1 in the cytochrome c/dATP-dependent pathway requires proteolytic cleavage to generate the mature caspase molecule. To elucidate the mechanism of activation of procaspase-9 by Apaf-1, we designed an in vitro Apaf-1-procaspase-9 activation system using recombinant components. Here, we show that deletion of the Apaf-1 WD-40 repeats makes Apaf-1 constitutively active and capable of processing procaspase-9 independent of cytochrome c an dATP. Apaf-1-mediated processing of procaspase-9 occurs at Asp-315 by an intrinsic autocatalytic activity of procaspase-9 itself. We provide evidence that Apaf-1 can form oligomers and may facilitate procaspase-9 autoactivation by oligomerizing its precursor molecules. Once activated, caspase-9 can initiate a caspase cascade involving the downstream executioners caspase-3, -6, and -7.},
  langid = {english},
  pmid = {9651578},
  keywords = {Adenosine Triphosphate,Apoptosis,Apoptotic Protease-Activating Factor 1,Binding Sites,Biopolymers,Caspase 3,Caspase 6,Caspase 7,Caspase 9,Caspases,Catalysis,Cysteine Endopeptidases,Cytochrome c Group,Dimerization,Enzyme Activation,Enzyme Precursors,Humans,Mutation,Protein Processing; Post-Translational,Proteins,Recombinant Proteins,Repetitive Sequences; Nucleic Acid,Tumor Cells; Cultured}
}

@article{Stacey:2010is,
  title = {Three {{Observations That Have Changed Our Understanding}} of {{Cyclin D1}} and P27 in {{Cell Cycle Control}}.},
  author = {Stacey, Dennis W},
  year = {2010},
  month = dec,
  journal = {Genes {{\&}} cancer},
  volume = {1},
  number = {12},
  pages = {1189--1199}
}

@article{stallerRepressionP15INK4bExpression2001,
  title = {Repression of {{p15INK4b}} Expression by {{Myc}} through Association with {{Miz-1}}},
  author = {Staller, P. and Peukert, K. and Kiermaier, A. and Seoane, J. and Lukas, J. and Karsunky, H. and M{\"o}r{\"o}y, T. and Bartek, J. and Massagu{\'e}, J. and H{\"a}nel, F. and Eilers, M.},
  year = {2001},
  month = apr,
  journal = {Nature Cell Biology},
  volume = {3},
  number = {4},
  pages = {392--399},
  issn = {1465-7392},
  doi = {10.1038/35070076},
  abstract = {Deregulated expression of c-myc can induce cell proliferation in established cell lines and in primary mouse embryonic fibroblasts (MEFs), through a combination of both transcriptional activation and repression by Myc. Here we show that a Myc-associated transcription factor, Miz-1, arrests cells in G1 phase and inhibits cyclin D-associated kinase activity. Miz-1 upregulates expression of the cyclin-dependent kinases (CDK) inhibitor p15INK4b by binding to the initiator element of the p15INK4b promoter. Myc and Max form a complex with Miz-1 at the p15 initiator and inhibit transcriptional activation by Miz-1. Expression of Myc in primary cells inhibits the accumulation of p15INK4b that is associated with cellular senescence; conversely, deletion of c-myc in an established cell line activates p15INK4b expression. Alleles of c-myc that are unable to bind to Miz-1 fail to inhibit accumulation of p15INK4b messenger RNA in primary cells and are, as a consequence, deficient in immortalization.},
  langid = {english},
  pmid = {11283613},
  keywords = {3T3 Cells,Animals,Carrier Proteins,Cell Cycle Proteins,Cyclin-Dependent Kinase Inhibitor p15,Cyclin-Dependent Kinase Inhibitor p16,DNA-Binding Proteins,Gene Expression Regulation,HeLa Cells,Humans,Kruppel-Like Transcription Factors,Mice,Nuclear Proteins,Promoter Regions; Genetic,Proto-Oncogene Proteins c-myc,Rats,Recombinant Fusion Proteins,Trans-Activators,Transcription Factors,Tumor Suppressor Proteins,Zinc Fingers}
}

@article{starkeEndothelialWillebrandFactor2011,
  title = {Endothelial von {{Willebrand}} Factor Regulates Angiogenesis},
  author = {Starke, Richard D. and Ferraro, Francesco and Paschalaki, Koralia E. and Dryden, Nicola H. and McKinnon, Thomas A. J. and Sutton, Rachel E. and Payne, Elspeth M. and Haskard, Dorian O. and Hughes, Alun D. and Cutler, Daniel F. and Laffan, Mike A. and Randi, Anna M.},
  year = {2011},
  month = jan,
  journal = {Blood},
  volume = {117},
  number = {3},
  pages = {1071--1080},
  issn = {1528-0020},
  doi = {10.1182/blood-2010-01-264507},
  abstract = {The regulation of blood vessel formation is of fundamental importance to many physiological processes, and angiogenesis is a major area for novel therapeutic approaches to diseases from ischemia to cancer. A poorly understood clinical manifestation of pathological angiogenesis is angiodysplasia, vascular malformations that cause severe gastrointestinal bleeding. Angiodysplasia can be associated with von Willebrand disease (VWD), the most common bleeding disorder in man. VWD is caused by a defect or deficiency in von Willebrand factor (VWF), a glycoprotein essential for normal hemostasis that is involved in inflammation. We hypothesized that VWF regulates angiogenesis. Inhibition of VWF expression by short interfering RNA (siRNA) in endothelial cells (ECs) caused increased in vitro angiogenesis and increased vascular endothelial growth factor (VEGF) receptor-2 (VEGFR-2)-dependent proliferation and migration, coupled to decreased integrin {$\alpha$}v{$\beta$}3 levels and increased angiopoietin (Ang)-2 release. ECs expanded from blood-derived endothelial progenitor cells of VWD patients confirmed these results. Finally, 2 different approaches, in situ and in vivo, showed increased vascularization in VWF-deficient mice. We therefore identify a new function of VWF in ECs, which confirms VWF as a protein with multiple vascular roles and defines a novel link between hemostasis and angiogenesis. These results may have important consequences for the management of VWD, with potential therapeutic implications for vascular diseases.},
  langid = {english},
  pmcid = {PMC3035068},
  pmid = {21048155},
  keywords = {Adult,Aged; 80 and over,Angiopoietin-2,Animals,Cell Line,Cell Movement,Cell Proliferation,Endothelial Cells,Female,Hemostasis,Humans,Immunoblotting,Integrin alphaVbeta3,Male,Mice,Mice; Knockout,Middle Aged,Neovascularization; Pathologic,Neovascularization; Physiologic,Reverse Transcriptase Polymerase Chain Reaction,RNA Interference,Vascular Endothelial Growth Factor Receptor-2,von Willebrand Diseases,von Willebrand Factor},
  file = {/Users/eregan/Zotero/storage/XGKVIF6G/Starke et al. - 2011 - Endothelial von Willebrand factor regulates angiog.pdf}
}

@article{steinhusenApoptosisinducedCleavageVCatenin2000,
  title = {Apoptosis-Induced {{Cleavage}} of {$\beta$}-{{Catenin}} by {{Caspase-3 Results}} in {{Proteolytic Fragments}} with {{Reduced Transactivation Potential}}},
  author = {Steinhusen, Ulrike and Badock, Volker and Bauer, Andreas and Behrens, J{\"u}rgen and {Wittman-Liebold}, Brigitte and D{\"o}rken, Bernd and Bommert, Kurt},
  year = {2000},
  month = may,
  journal = {Journal of Biological Chemistry},
  volume = {275},
  number = {21},
  pages = {16345--16353},
  issn = {00219258},
  doi = {10.1074/jbc.M001458200},
  langid = {english},
  file = {/Users/eregan/Zotero/storage/4SL5FAP9/Steinhusen et al. - 2000 - Apoptosis-induced Cleavage of β-Catenin by Caspase.pdf}
}

@article{steinhusenCleavageSheddingEcadherin2001,
  title = {Cleavage and {{Shedding}} of {{E-cadherin}} after {{Induction}} of {{Apoptosis}}},
  author = {Steinhusen, Ulrike and Weiske, J{\"o}rg and Badock, Volker and Tauber, Rudolf and Bommert, Kurt and Huber, Otmar},
  year = {2001},
  month = feb,
  journal = {Journal of Biological Chemistry},
  volume = {276},
  number = {7},
  pages = {4972--4980},
  issn = {00219258},
  doi = {10.1074/jbc.M006102200},
  langid = {english},
  file = {/Users/eregan/Zotero/storage/ACX9SZMQ/Steinhusen et al. - 2001 - Cleavage and Shedding of E-cadherin after Inductio.pdf}
}

@article{steinwayCombinatorialInterventionsInhibit2015,
  title = {Combinatorial Interventions Inhibit {{TGF$\beta$-driven}} Epithelial-to-Mesenchymal Transition and Support Hybrid Cellular Phenotypes},
  author = {Steinway, Steven Nathaniel and Za{\~n}udo, Jorge Gomez Tejeda and Michel, Paul J. and Feith, David J. and Loughran, Thomas P. and Albert, Reka},
  year = {2015},
  journal = {NPJ systems biology and applications},
  volume = {1},
  pages = {15014},
  issn = {2056-7189},
  doi = {10.1038/npjsba.2015.14},
  abstract = {Epithelial-to-mesenchymal transition (EMT) is a developmental process hijacked by cancer cells to leave the primary tumor site, invade surrounding tissue and establish distant metastases. A hallmark of EMT is the loss of E-cadherin expression, and one major signal for the induction of EMT is transforming growth factor beta (TGF{$\beta$}), which is dysregulated in up to 40\% of hepatocellular carcinoma (HCC). We aim to identify network perturbations that suppress TGF{$\beta$}-driven EMT, with the goal of suppressing invasive properties of cancer cells. We use a systems-level Boolean dynamic model of EMT to systematically screen individual and combination perturbations (inhibition or constitutive activation of up to four nodes). We use a recently developed network control approach to understand the mechanism through which the combinatorial interventions suppress EMT. We test the results of our in silico analysis using siRNA. Our model predicts that targeting key elements of feedback loops in combination with the SMAD complex is more effective than suppressing the SMAD complex alone. We demonstrate experimentally that expression of a majority of these elements is enriched in mesenchymal relative to epithelial phenotype HCC cell lines. An siRNA screen of the predicted combinations confirms that many targeting strategies suppress TGF{$\beta$}-driven EMT measured by E-cadherin expression and cell migration. Our analysis reveals that some perturbations give rise to hybrid states intermediate to the epithelial and mesenchymal states. Our results indicate that EMT is driven by an interconnected signaling network and many apparently successful single interventions may lead to steady states that are in-between epithelial and mesenchymal states. As these putative hybrid or partial EMT states may retain invasive properties, our results suggest that combinatorial therapies are necessary to fully suppress invasive properties of tumor cells.},
  langid = {english},
  pmcid = {PMC5516807},
  pmid = {28725463},
  file = {/Users/eregan/Zotero/storage/3ZMYP3GD/Steinway et al. - 2015 - Combinatorial interventions inhibit TGFβ-driven ep.pdf}
}

@article{steinwayNetworkModelingTGFv2014,
  title = {Network Modeling of {{TGF$\beta$}} Signaling in Hepatocellular Carcinoma Epithelial-to-Mesenchymal Transition Reveals Joint Sonic Hedgehog and {{Wnt}} Pathway Activation},
  author = {Steinway, Steven Nathaniel and Za{\~n}udo, Jorge G. T. and Ding, Wei and Rountree, Carl Bart and Feith, David J. and Loughran, Thomas P. and Albert, Reka},
  year = {2014},
  month = nov,
  journal = {Cancer Research},
  volume = {74},
  number = {21},
  pages = {5963--5977},
  issn = {1538-7445},
  doi = {10.1158/0008-5472.CAN-14-0225},
  abstract = {Epithelial-to-mesenchymal transition (EMT) is a developmental process hijacked by cancer cells to leave the primary tumor site, invade surrounding tissue, and establish distant metastases. A hallmark of EMT is the loss of E-cadherin expression, and one major signal for the induction of EMT is TGF{$\beta$}, which is dysregulated in up to 40\% of hepatocellular carcinoma (HCC). We have constructed an EMT network of 70 nodes and 135 edges by integrating the signaling pathways involved in developmental EMT and known dysregulations in invasive HCC. We then used discrete dynamic modeling to understand the dynamics of the EMT network driven by TGF{$\beta$}. Our network model recapitulates known dysregulations during the induction of EMT and predicts the activation of the Wnt and Sonic hedgehog (SHH) signaling pathways during this process. We show, across multiple murine (P2E and P2M) and human HCC cell lines (Huh7, PLC/PRF/5, HLE, and HLF), that the TGF{$\beta$} signaling axis is a conserved driver of mesenchymal phenotype HCC and confirm that Wnt and SHH signaling are induced in these cell lines. Furthermore, we identify by network analysis eight regulatory feedback motifs that stabilize the EMT process and show that these motifs involve cross-talk among multiple major pathways. Our model will be useful in identifying potential therapeutic targets for the suppression of EMT, invasion, and metastasis in HCC.},
  langid = {english},
  pmcid = {PMC4851164},
  pmid = {25189528},
  keywords = {Animals,Cadherins,Carcinoma; Hepatocellular,Cell Line; Tumor,Epithelial-Mesenchymal Transition,Gene Regulatory Networks,Hedgehog Proteins,Humans,Liver Neoplasms,Mice,Transcriptional Activation,Transforming Growth Factor beta,Wnt Signaling Pathway},
  file = {/Users/eregan/Zotero/storage/WU4DZEAV/Steinway et al. - 2014 - Network modeling of TGFβ signaling in hepatocellul.pdf}
}

@article{stennickeProcaspase3MajorPhysiologic1998,
  title = {Pro-Caspase-3 Is a Major Physiologic Target of Caspase-8},
  author = {Stennicke, H. R. and J{\"u}rgensmeier, J. M. and Shin, H. and Deveraux, Q. and Wolf, B. B. and Yang, X. and Zhou, Q. and Ellerby, H. M. and Ellerby, L. M. and Bredesen, D. and Green, D. R. and Reed, J. C. and Froelich, C. J. and Salvesen, G. S.},
  year = {1998},
  month = oct,
  journal = {The Journal of Biological Chemistry},
  volume = {273},
  number = {42},
  pages = {27084--27090},
  issn = {0021-9258},
  doi = {10.1074/jbc.273.42.27084},
  abstract = {The apoptotic signal triggered by ligation of members of the death receptor family is promoted by sequential activation of caspase zymogens. We show here that in a purified system, the initiator caspases-8 and -10 directly process the executioner pro-caspase-3 with activation rates (kcat/Km) of 8.7 x 10(5) and 2.8 x 10(5) M-1 s-1, respectively. These rates are of sufficient magnitude to indicate direct processing in vivo. Differentially processed forms of caspase-3 that accumulate during its activation have similar rates of activation, activities, and specificities. The pattern and rate of caspase-8 induced activation of pro-caspase-3 in cytosolic extracts was the same as in a purified system. Moreover, immunodepletion of a putative intermediary in the pathway to activation, pro-caspase-9, was without consequence. Taken together these data demonstrate that the initiator caspase-8 can directly activate pro-caspase-3 without the requirement for an accelerator. The in vitro data thus help to deconvolute previous in vivo transfection studies which have debated the role of a direct versus indirect transmission of the apoptotic signal generated by ligation of death receptors.},
  langid = {english},
  pmid = {9765224},
  keywords = {Apoptosis,Caspase 10,Caspase 3,Caspase 8,Caspase 9,Caspases,Cytosol,Enzyme Activation,Enzyme Precursors,Granzymes,Kinetics,Models; Biological,Protein Processing; Post-Translational,Serine Endopeptidases,Signal Transduction},
  file = {/Users/eregan/Zotero/storage/IZVE6IGI/Stennicke et al. - 1998 - Pro-caspase-3 is a major physiologic target of cas.pdf;/Users/eregan/Zotero/storage/LCRWJKAX/Stennicke et al. - 1998 - Pro-caspase-3 is a major physiologic target of cas.pdf}
}

@article{stephanouTranscriptionalRegulationHeat1999,
  title = {Transcriptional Regulation of the Heat Shock Protein Genes by {{STAT}} Family Transcription Factors},
  author = {Stephanou, A. and Latchman, D. S.},
  year = {1999},
  journal = {Gene Expression},
  volume = {7},
  number = {4-6},
  pages = {311--319},
  issn = {1052-2166},
  abstract = {We have previously demonstrated that interleukin-6 (IL-6) increases the levels of the heat shock protein 90 (Hsp90) and activates the Hsp90beta promoter via the IL-6-activated transcription factors NF-IL6 and STAT-3. In addition, interferon-gamma (IFN-gamma) treatment increases the levels of Hsp70 and Hsp90 and also enhances the activity of the Hsp70 and Hsp90beta promoters with these effects being dependent on activation of the STAT-1 transcription factor by IFN-gamma. The effect of IL-6/STAT-3 and IFN-gamma/STAT-1 was mediated via a short region of the Hsp70/Hsp90 promoters, which also mediates the effects of NF-IL6. This region also contains a binding site for the stress-activated transcription factor HSF-1. Furthermore, STAT-1 and HSF-1 interact with one another via a protein-protein interaction and produce a strong activation of transcription. In contrast, STAT-3 and HSF-1 antagonize one another and reduce the activation of both the Hsp70 and Hsp90 promoters. Thus, STAT-1 or STAT-3 activation alone or together results in the activation of Hsp promoters. However, STAT-1 or STAT-3 interact differently with HSF-1 to regulate Hsp promoter activity. These results indicate that STATs are able to moduate the Hsp70 and Hsp90 gene promoters and that these transcription factors are likely to play a very important role in Hsp gene activation by nonstressful stimuli and the integration of these responses with the stress response of these genes.},
  langid = {english},
  pmcid = {PMC6174665},
  pmid = {10440232},
  keywords = {Animals,DNA-Binding Proteins,Gene Expression Regulation,HSP70 Heat-Shock Proteins,HSP90 Heat-Shock Proteins,Humans,Interferon-gamma,Interleukin-6,STAT1 Transcription Factor,STAT3 Transcription Factor,Trans-Activators,Transcription Factors,Transcription; Genetic,Transcriptional Activation}
}

@article{Stewart:1999vq,
  title = {P21({{Waf1}}/{{Cip1}}) Inhibition of Cyclin {{E}}/{{Cdk2}} Activity Prevents Endoreduplication after Mitotic Spindle Disruption.},
  author = {Stewart, Z A and Leach, S D and Pietenpol, J A},
  year = {1999},
  month = jan,
  journal = {Molecular and cellular biology},
  volume = {19},
  number = {1},
  pages = {205--215}
}

@article{stolzCHK2BRCA1TumourSuppressor2010,
  title = {The {{CHK2-BRCA1}} Tumour Suppressor Pathway Ensures Chromosomal Stability in Human Somatic Cells},
  author = {Stolz, Ailine and Ertych, Norman and Kienitz, Anne and Vogel, Celia and Schneider, Verena and Fritz, Barbara and Jacob, Ralf and Dittmar, Gunnar and Weichert, Wilko and Petersen, Iver and Bastians, Holger},
  year = {2010},
  month = may,
  journal = {Nature Cell Biology},
  volume = {12},
  number = {5},
  pages = {492--499},
  issn = {1476-4679},
  doi = {10.1038/ncb2051},
  abstract = {Chromosomal instability (CIN) is a major hallmark of human cancer and might contribute to tumorigenesis. Genes required for the normal progression of mitosis represent potential CIN genes and, as such, are important tumour suppressors. The Chk2 kinase and its downstream targets p53 and Brca1 are tumour suppressors that have been functionally linked to the DNA damage response pathway. Here, we report a function of Chk2, independent of p53 and DNA damage, that is required for proper progression of mitosis, and for the maintenance of chromosomal stability in human somatic cells. Depletion of Chk2 or abrogation of its kinase activity causes abnormal mitotic spindle assembly associated with a delay in mitosis, which promotes the generation of lagging chromosomes, chromosome missegregation and CIN, while still allowing survival and growth. Furthermore, we have identified Brca1 as a mitotic target of the Chk2 kinase in the absence of DNA damage. Accordingly, loss of BRCA1 or its Chk2-mediated phosphorylation leads to spindle formation defects and CIN. Thus, the CHK2-BRCA1 tumour suppressor pathway is required for chromosomal stability, which might contribute to their tumour suppressor function.},
  langid = {english},
  pmid = {20364141},
  keywords = {BRCA1 Protein,Cell Line,Checkpoint Kinase 2,Chromosomal Instability,Humans,Mitosis,Phosphorylation,Protein-Serine-Threonine Kinases,Signal Transduction,Spindle Apparatus,Tumor Suppressor Proteins}
}

@article{stoverCdc2mediatedModulationPp60csrc1994,
  title = {Cdc2-Mediated Modulation of Pp60c-Src Activity},
  author = {Stover, D. R. and Liebetanz, J. and Lydon, N. B.},
  year = {1994},
  month = oct,
  journal = {The Journal of Biological Chemistry},
  volume = {269},
  number = {43},
  pages = {26885--26889},
  issn = {0021-9258},
  abstract = {Following complete dephosphorylation, purified p60c-src was rephosphorylated with Csk. The Csk-phosphorylated form was isolated and found to be essentially inactive. Both the dephosphorylated p60c-src (Src A) and the inactive, phosphorylated pp60c-src (Src B) were then used to explore the regulatory role of other kinases and phosphatases. Phosphorylation by Cdc2 partially reactivated Csk-inactivated pp60c-src. This reactivation occurred in the absence of Tyr-527 dephosphorylation. Moreover, phosphorylation of Csk-treated pp60c-src by Cdc2 also facilitated complete reactivation by the protein-tyrosine phosphatase CD45 or by a synthetic phosphopeptide corresponding to the C-terminal, regulatory phosphorylation site (Tyr-527). These data indicate that the Src homology 2 domain of Csk-phosphorylated pp60c-src was more accessible for intermolecular interactions and that Tyr-527 was more readily dephosphorylated after treatment with Cdc2. In conjunction with in vivo studies, these data suggest that Cdc2 is involved in the regulation of pp60c-src during mitosis.},
  langid = {english},
  pmid = {7929427},
  keywords = {Amino Acid Sequence,CDC2 Protein Kinase,Cell-Free System,CSK Tyrosine-Protein Kinase,Dose-Response Relationship; Drug,Leukocyte Common Antigens,Molecular Sequence Data,Oncogene Protein pp60(v-src),Peptide Fragments,Phosphopeptides,Phosphorylation,Protein Tyrosine Phosphatases,Protein-Tyrosine Kinases,src-Family Kinases}
}

@article{subramanianCrosslinkedChitosanIts2005,
  title = {Crosslinked Chitosan: Its Physical Properties and the Effects of Matrix Stiffness on Chondrocyte Cell Morphology and Proliferation},
  shorttitle = {Crosslinked Chitosan},
  author = {Subramanian, Anuradha and Lin, Hsin-Yi},
  year = {2005},
  month = dec,
  journal = {Journal of Biomedical Materials Research. Part A},
  volume = {75},
  number = {3},
  pages = {742--753},
  issn = {1549-3296},
  doi = {10.1002/jbm.a.30489},
  abstract = {Chitosan [beta(1-4)-2 amino-2-deoxy-D-glucose], the natural polyaminosaccharide derived from N-deacetylation of chitin [beta(1-4)-2 acetamide-2-deoxy-D-glucose], has been shown to possess attractive biological and cell interactive properties. Recently chitosan and chitosan analogs have also been shown to support the growth and continued function of chondrocytes. In the present study, chitosan substrates are crosslinked with a functional diepoxide (1,4 butanediol diglycidyl ether) to alter its mechanical property, and the viability and proliferation of the canine articular chondrocytes seeded on the crosslinked surface are further assayed. Of interest is the impact of substrate stiffness on the growth and proliferation of articular canine chondrocytes. Crosslinked scaffolds were also subjected to degradation by chitosanase to examine the impact of crosslinking on enzyme-assisted degradation. The hydrophilicity and compression modulus of the crosslinked surfaces were measured via contact-angle measurements and compression tests, respectively. Scanning electron microscopy (SEM) and fluorescent staining were used to observe the proliferation and morphology of chondrocyte cells on noncrosslinked and crosslinked surfaces. The crosslinked chitosan was found to be nontoxic to chondrocytes and more hydrophilic. Its compression modulus and stiffness increased, which may improve the scaffold resistance to wear and in vivo shrinkage once implanted. The increased stiffness also seemed to serve as an additional mechanical stimulus to promote chondrocyte growth and proliferation. The cell morphology on crosslinked scaffolds seen by SEM and fluorescent stain was the typical chondrocytic rounded shape. The method proposed provides a nontoxic way to increase the mechanical strength of the chitosan scaffolds.},
  langid = {english},
  pmid = {16110496},
  keywords = {Cell Proliferation,Cell Shape,Chitosan,Chondrocytes,Microscopy; Electron; Scanning,Surface Properties},
  file = {/Users/eregan/Zotero/storage/GVSQS796/Subramanian and Lin - 2005 - Crosslinked chitosan its physical properties and .pdf}
}

@article{suelExcitableGeneRegulatory2006,
  title = {An Excitable Gene Regulatory Circuit Induces Transient Cellular Differentiation},
  author = {S{\"u}el, G{\"u}rol M. and {Garcia-Ojalvo}, Jordi and Liberman, Louisa M. and Elowitz, Michael B.},
  year = {2006},
  month = mar,
  journal = {Nature},
  volume = {440},
  number = {7083},
  pages = {545},
  issn = {1476-4687},
  doi = {10.1038/nature04588},
  abstract = {Time-lapse imaging is used to follow the activity of several promoters that regulate competence genes in Bacillus subtilis, and the data used to develop a mathematical model of the gene circuitry \textemdash{} revealing that excitable dynamics underlies the positive and negative feedback loops that regulate entry into, and exit from, competence in an individual cell.},
  copyright = {2006 Nature Publishing Group},
  langid = {english},
  file = {/Users/eregan/Zotero/storage/4KI4RIID/Süel et al. - 2006 - An excitable gene regulatory circuit induces trans.pdf;/Users/eregan/Zotero/storage/932QZGHM/nature04588.html}
}

@article{suelTunabilityNoiseDependence2007,
  title = {Tunability and {{Noise Dependence}} in {{Differentiation Dynamics}}},
  author = {S{\"u}el, G{\"u}rol M. and Kulkarni, Rajan P. and Dworkin, Jonathan and {Garcia-Ojalvo}, Jordi and Elowitz, Michael B.},
  year = {2007},
  month = mar,
  journal = {Science},
  volume = {315},
  number = {5819},
  pages = {1716--1719},
  issn = {0036-8075, 1095-9203},
  doi = {10.1126/science.1137455},
  abstract = {The dynamic process of differentiation depends on the architecture, quantitative parameters, and noise of underlying genetic circuits. However, it remains unclear how these elements combine to control cellular behavior. We analyzed the probabilistic and transient differentiation of Bacillus subtilis cells into the state of competence. A few key parameters independently tuned the frequency of initiation and the duration of competence episodes and allowed the circuit to access different dynamic regimes, including oscillation. Altering circuit architecture showed that the duration of competence events can be made more precise. We used an experimental method to reduce global cellular noise and showed that noise levels are correlated with frequency of differentiation events. Together, the data reveal a noise-dependent circuit that is remarkably resilient and tunable in terms of its dynamic behavior. A genetic circuit for bacterial cell differentiation exhibits a surprisingly varied repertoire of dynamic responses that depend on the amount of noise in the component biochemical reactions. A genetic circuit for bacterial cell differentiation exhibits a surprisingly varied repertoire of dynamic responses that depend on the amount of noise in the component biochemical reactions.},
  copyright = {American Association for the Advancement of Science},
  langid = {english},
  pmid = {17379809},
  file = {/Users/eregan/Zotero/storage/554DJAC4/Süel et al. - 2007 - Tunability and Noise Dependence in Differentiation.pdf;/Users/eregan/Zotero/storage/83YQPZYN/1716.html}
}

@article{suidanEndothelialWillebrandFactor2013,
  title = {Endothelial {{Von Willebrand}} Factor Promotes Blood-Brain Barrier Flexibility and Provides Protection from Hypoxia and Seizures in Mice},
  author = {Suidan, Georgette L. and Brill, Alexander and De Meyer, Simon F. and Voorhees, Jaymie R. and Cifuni, Stephen M. and Cabral, Jessica E. and Wagner, Denisa D.},
  year = {2013},
  month = sep,
  journal = {Arteriosclerosis, Thrombosis, and Vascular Biology},
  volume = {33},
  number = {9},
  pages = {2112--2120},
  issn = {1524-4636},
  doi = {10.1161/ATVBAHA.113.301362},
  abstract = {OBJECTIVE: Aberrant blood-brain barrier (BBB) permeability is a hallmark pathology of many central nervous system diseases. von Willebrand factor (VWF) is stored in endothelial Weibel-Palade bodies from where it is released on activation into plasma and basement membrane. The role of VWF in endothelial homeostasis is unclear. The goal of this study was to assess the role of VWF in disease models associated with increased BBB permeability. APPROACH AND RESULTS: We did not find any differences in BBB permeability to Evans blue dye at baseline between wild-type and VWF(-/-) animals. We next used 2 models presenting with increased BBB permeability, hypoxia/reoxygenation and pilocarpine-induced status epilepticus, to assess the response of VWF(-/-) animals. In both models, VWF(-/-) mice maintained a tighter BBB than wild-type mice. VWF(-/-) mice fared worse in both conditions, with {$\approx$} 100\% of VWF(-/-) mice dying within 120 minutes after pilocarpine administration, whereas {$>$}80\% of wild-type animals survived. Investigation into the status of tight junction proteins revealed that VWF(-/-) mice expressed more claudin-5 at baseline. In vitro work confirmed that the presence of subendothelial VWF is inhibitory to claudin-5 expression. CONCLUSIONS: VWF deficiency confers partial preservation of BBB integrity after hypoxia/reoxygenation and seizures. Surprisingly, this decrease in BBB permeability did not result in protection of animals because they demonstrated more severe pathology in both models compared with wild-type animals. These data suggest that a rigid BBB is detrimental (to the organism) during certain disease states and that VWF release may provide desired flexibility under stress.},
  langid = {english},
  pmcid = {PMC3854012},
  pmid = {23825365},
  keywords = {Animals,blood vessels,Blood-Brain Barrier,blood–brain barrier,Capillary Permeability,Cells; Cultured,claudin-5,Claudin-5,Disease Models; Animal,Endothelial Cells,endothelium,Female,Genotype,hypoxia,Hypoxia-Ischemia; Brain,Male,Mice,Mice; Inbred C57BL,Mice; Knockout,Phenotype,Pilocarpine,Recombinant Proteins,seizures,Status Epilepticus,Thrombocytopenia,Tight Junctions,von Willebrand Diseases,von Willebrand factor,von Willebrand Factor},
  file = {/Users/eregan/Zotero/storage/7Y4KZMK6/Suidan et al. - 2013 - Endothelial Von Willebrand factor promotes blood-b.pdf}
}

@article{Sulaimanov:2017jx,
  title = {Understanding the {{mTOR}} Signaling Pathway via Mathematical Modeling.},
  author = {Sulaimanov, Nurgazy and Klose, Martin and Busch, Hauke and Boerries, Melanie},
  year = {2017},
  month = jul,
  journal = {Wiley interdisciplinary reviews Systems biology and medicine},
  volume = {9},
  number = {4},
  pages = {e1379}
}

@article{sullivanNovelInteractionsFOXM12012,
  title = {Novel Interactions between {{FOXM1}} and {{CDC25A}} Regulate the Cell Cycle},
  author = {Sullivan, Con and Liu, Youhong and Shen, Jingjing and Curtis, Adam and Newman, Christina and Hock, Janet M. and Li, Xiong},
  year = {2012},
  journal = {PloS One},
  volume = {7},
  number = {12},
  pages = {e51277},
  issn = {1932-6203},
  doi = {10.1371/journal.pone.0051277},
  abstract = {FOXM1 is a critical regulator of the G1/S and G2/M cell cycle transitions, as well as of the mitotic spindle assembly. Previous studies have suggested that FOXM1 regulates CDC25A gene transcription, but the mechanism remains unknown. Here, we provide evidence that FOXM1 directly regulates CDC25A gene transcription via direct promoter binding and indirect activation of E2F-dependent pathways. Prior literature reported that CDC25B and CDC25C activate CDK1/cyclinB complexes in order to enable phosphorylation of FOXM1. It was unknown if CDC25A functions in a similar manner. We report that FOXM1 transcriptional activity is synergistically enhanced when co-expressed with CDC25A. The increase is dependent upon CDK1 phosphorylation of FOXM1 at T600, T611 and T620 residues. We also report a novel protein interaction between FOXM1 and CDC25A via the C-terminus of FOXM1. We demonstrate that the phosphorylation of Thr 600 and Thr 611 residues of FOXM1 enhanced this interaction, and that the interaction is dependent upon CDC25A phosphatase activity. Our work provides novel insight into the underlying mechanisms by which FOXM1 controls the cell cycle through its association with CDC25A.},
  langid = {english},
  pmcid = {PMC3519786},
  pmid = {23240008},
  keywords = {cdc25 Phosphatases,Cell Cycle Checkpoints,DNA-Binding Proteins,Forkhead Box Protein M1,Forkhead Transcription Factors,HEK293 Cells,Humans,Mitosis,Phosphorylation,Promoter Regions; Genetic},
  file = {/Users/eregan/Zotero/storage/89LQ8GTD/Sullivan et al. - 2012 - Novel interactions between FOXM1 and CDC25A regula.pdf;/Users/eregan/Zotero/storage/VK7IYBHV/Sullivan et al. - 2012 - Novel interactions between FOXM1 and CDC25A regula.pdf}
}

@article{Sumara:2004gq,
  title = {Roles of Polo-like Kinase 1 in the Assembly of Functional Mitotic Spindles.},
  author = {Sumara, Izabela and {Gim{\'e}nez-Abi{\'a}n}, Juan F and Gerlich, Daniel and Hirota, Toru and Kraft, Claudine and {de la Torre}, Consuelo and Ellenberg, Jan and Peters, Jan-Michael},
  year = {2004},
  month = oct,
  journal = {Current biology : CB},
  volume = {14},
  number = {19},
  pages = {1712--1722}
}

@article{sungProteasomeInhibitorMG1322012,
  title = {The Proteasome Inhibitor {{MG132}} Potentiates {{TRAIL}} Receptor Agonist-Induced Apoptosis by Stabilizing {{tBid}} and {{Bik}} in Human Head and Neck Squamous Cell Carcinoma Cells},
  author = {Sung, Eun-Sil and Park, Kyung-Jin and Choi, Hye-Ji and Kim, Chul-Ho and Kim, Yong-Sung},
  year = {2012},
  month = aug,
  journal = {Experimental Cell Research},
  volume = {318},
  number = {13},
  pages = {1564--1576},
  issn = {1090-2422},
  doi = {10.1016/j.yexcr.2012.04.003},
  abstract = {Head and neck squamous cell carcinoma (HNSCC) is often resistant to conventional chemotherapy and thus requires novel treatment regimens. Here, we investigated the effects of the proteasome inhibitor MG132 in combination with tumor necrosis factor-related apoptosis inducing ligand (TRAIL) or agonistic TRAIL receptor 1 (DR4)-specific monoclonal antibody, AY4, on sensitization of TRAIL- and AY4-resistant human HNSCC cell lines. Combination treatment of HNSCC cells synergistically induced apoptotic cell death accompanied by caspase-8, caspase-9, and caspase-3 activation and Bid cleavage into truncated Bid (tBid). Generation and accumulation of tBid through the cooperative action of MG132 with TRAIL or AY4 and Bik accumulation through MG132-mediated proteasome inhibition are critical to the synergistic apoptosis. In HNSCC cells, Bak was constrained by Mcl-1 and Bcl-X(L), but not by Bcl-2. Conversely, Bax did not interact with Mcl-1, Bcl-X(L), or Bcl-2. Importantly, tBid plays a major role in Bax activation, and Bik indirectly activates Bak by displacing it from Mcl-1 and Bcl-X(L), pointing to the synergistic mechanism of the combination treatment. In addition, knockdown of both Mcl-1 and Bcl-X(L) significantly sensitized HNSCC cells to TRAIL and AY4 as a single agent, suggesting that Bak constraint by Mcl-1 and Bcl-X(L) is an important resistance mechanism of TRAIL receptor-mediated apoptotic cell death. Our results provide a novel molecular mechanism for the potent synergy between MG132 proteasome inhibitor and TRAIL receptor agonists in HNSCC cells, suggesting that the combination of these agents may offer a new therapeutic strategy for HNSCC treatment.},
  langid = {english},
  pmid = {22513214},
  keywords = {Antibodies; Monoclonal,Apoptosis,Apoptosis Regulatory Proteins,Base Sequence,bcl-2 Homologous Antagonist-Killer Protein,bcl-2-Associated X Protein,bcl-X Protein,BH3 Interacting Domain Death Agonist Protein,Carcinoma; Squamous Cell,Cell Line; Tumor,Drug Synergism,Gene Knockdown Techniques,Head and Neck Neoplasms,Humans,Leupeptins,Membrane Proteins,Mitochondrial Proteins,Myeloid Cell Leukemia Sequence 1 Protein,Proteasome Inhibitors,Protein Stability,Protein Transport,Proto-Oncogene Proteins c-bcl-2,Receptors; TNF-Related Apoptosis-Inducing Ligand,RNA Interference,RNA; Small Interfering,TNF-Related Apoptosis-Inducing Ligand}
}

@article{symmonsWhatLuckGot2016,
  title = {What's {{Luck Got}} to {{Do}} with {{It}}: {{Single Cells}}, {{Multiple Fates}}, and {{Biological Nondeterminism}}},
  shorttitle = {What's {{Luck Got}} to {{Do}} with {{It}}},
  author = {Symmons, Orsolya and Raj, Arjun},
  year = {2016},
  month = jun,
  journal = {Molecular Cell},
  volume = {62},
  number = {5},
  pages = {788--802},
  issn = {1097-4164},
  doi = {10.1016/j.molcel.2016.05.023},
  abstract = {The field of single-cell biology has morphed from a philosophical digression at its inception, to a playground for quantitative biologists, to a major area of biomedical research. The last several years have witnessed an explosion of new technologies, allowing us to apply even more of the modern molecular biology toolkit to single cells. Conceptual progress, however, has been comparatively slow. Here, we provide a framework for classifying both the origins of the differences between individual cells and the consequences of those differences. We discuss how the concept of "random" differences is context dependent, and propose that rigorous definitions of inputs and outputs may bring clarity to the discussion. We also categorize ways in which probabilistic behavior may influence cellular function, highlighting studies that point to exciting future directions in the field.},
  langid = {english},
  pmcid = {PMC4900469},
  pmid = {27259209},
  keywords = {Animals,Cell Differentiation,Cell Lineage,DNA,Gene Expression Regulation,Genetic Predisposition to Disease,Genetic Variation,Humans,Models; Biological,Models; Statistical,Phenotype,Probability,Proteins,RNA,Signal Transduction,Single-Cell Analysis},
  file = {/Users/eregan/Zotero/storage/CRYPWKPT/Symmons and Raj - 2016 - What's Luck Got to Do with It Single Cells, Multi.pdf}
}

@article{szetoYAPTAZAre2016,
  title = {{{YAP}}/{{TAZ Are Mechanoregulators}} of {{TGF-$\beta$-Smad Signaling}} and {{Renal Fibrogenesis}}},
  author = {Szeto, Stephen G. and Narimatsu, Masahiro and Lu, Mingliang and He, Xiaolin and Sidiqi, Ahmad M. and Tolosa, Monica F. and Chan, Lauren and De Freitas, Krystale and Bialik, Janne Folke and Majumder, Syamantak and Boo, Stellar and Hinz, Boris and Dan, Qinghong and Advani, Andrew and John, Rohan and Wrana, Jeffrey L. and Kapus, Andras and Yuen, Darren A.},
  year = {2016},
  month = oct,
  journal = {Journal of the American Society of Nephrology: JASN},
  volume = {27},
  number = {10},
  pages = {3117--3128},
  issn = {1533-3450},
  doi = {10.1681/ASN.2015050499},
  abstract = {Like many organs, the kidney stiffens after injury, a process that is increasingly recognized as an important driver of fibrogenesis. Yes-associated protein (YAP) and transcriptional coactivator with PDZ-binding motif (TAZ) are related mechanosensory proteins that bind to Smad transcription factors, the canonical mediators of profibrotic TGF-{$\beta$} responses. Here, we investigated the role of YAP/TAZ in the matrix stiffness dependence of fibroblast responses to TGF-{$\beta$} In contrast to growth on a stiff surface, fibroblast growth on a soft matrix led to YAP/TAZ sequestration in the cytosol and impaired TGF-{$\beta$}-induced Smad2/3 nuclear accumulation and transcriptional activity. YAP knockdown or treatment with verteporfin, a drug that was recently identified as a potent YAP inhibitor, elicited similar changes. Furthermore, verteporfin reduced YAP/TAZ levels and decreased the total cellular levels of Smad2/3 after TGF-{$\beta$} stimulation. Verteporfin treatment of mice subjected to unilateral ureteral obstruction similarly reduced YAP/TAZ levels and nuclear Smad accumulation in the kidney, and attenuated renal fibrosis. Our data suggest that organ stiffening cooperates with TGF-{$\beta$} to induce fibrosis in a YAP/TAZ- and Smad2/3-dependent manner. Interference with this YAP/TAZ and TGF-{$\beta$}/Smad crosstalk likely underlies the antifibrotic activity of verteporfin. Finally, through repurposing of a clinically used drug, we illustrate the therapeutic potential of a novel mechanointerference strategy that blocks TGF-{$\beta$} signaling and renal fibrogenesis.},
  langid = {english},
  pmcid = {PMC5042658},
  pmid = {26961347},
  keywords = {Acyltransferases,Adaptor Proteins; Signal Transducing,Animals,Cell Cycle Proteins,chronic kidney disease,extracellular matrix,fibrosis,Fibrosis,Kidney,Male,Mice,Mice; Inbred C57BL,Phosphoproteins,Signal Transduction,Smad2 Protein,Smad3 Protein,TAZ,TGF-beta,Transcription Factors,Transforming Growth Factor beta,YAP,YAP-Signaling Proteins}
}

@article{taghiyevOverexpressionBADPotentiates2003,
  title = {Overexpression of {{BAD}} Potentiates Sensitivity to Tumor Necrosis Factor-Related Apoptosis-Inducing Ligand Treatment in the Prostatic Carcinoma Cell Line {{LNCaP}}},
  author = {Taghiyev, Agshin F. and Guseva, Natalya V. and Harada, Hisashi and Knudson, C. Michael and Rokhlin, Oskar W. and Cohen, Michael B.},
  year = {2003},
  month = may,
  journal = {Molecular cancer research: MCR},
  volume = {1},
  number = {7},
  pages = {500--507},
  issn = {1541-7786},
  abstract = {Here we show that LNCaP, which is resistant to tumor necrosis factor-related apoptosis-inducing ligand (TRAIL)-induced apoptosis, becomes sensitive to TRAIL after overexpression of full-length, wild-type BAD (BAD WT). TRAIL induces caspase-dependent cleavage of BAD WT that results in generation of a M(r) 15,000 protein. LNCaP stably expressing truncated BAD (tBAD) and cells expressing mutated BAD at the caspase cleavage site were less sensitive to TRAIL treatment when compared to LNCaP expressing BAD WT. Cytochrome c and Smac/DIABLO release from mitochondria into cytosol was found after TRAIL treatment only in cells overexpressing BAD WT. Furthermore, differences in phosphorylation of serine residues for BAD WT and tBAD were identified. BAD WT was phosphorylated at positions S136 and S155, whereas tBAD was phosphorylated at positions S112, S136, and S155. LNCaP stably expressing BAD mutated at serine 112 to alanine was less sensitive to TRAIL treatment when compared to LNCaP expressing BAD WT. Lastly, recombinant BAD cleaved by caspase-3 is a more potent inducer of cytochrome c and Smac/DIABLO release than BAD WT. In summary, BAD-mediated sensitivity of LNCaP to TRAIL depends on the phosphorylation status of BAD WT and tBAD.},
  langid = {english},
  pmid = {12754297},
  keywords = {Animals,Apoptosis,Apoptosis Regulatory Proteins,bcl-Associated Death Protein,Carrier Proteins,Caspase 3,Caspases,Cell Survival,Cytosol,Gene Expression Regulation; Neoplastic,Humans,Male,Membrane Glycoproteins,Mice,Mitochondria,Phosphorylation,Prostatic Neoplasms,Proto-Oncogene Proteins c-bcl-2,TNF-Related Apoptosis-Inducing Ligand,Tumor Cells; Cultured,Tumor Necrosis Factor-alpha}
}

@article{taguchiMitoticPhosphorylationDynaminrelated2007,
  title = {Mitotic Phosphorylation of Dynamin-Related {{GTPase Drp1}} Participates in Mitochondrial Fission},
  author = {Taguchi, Naoko and Ishihara, Naotada and Jofuku, Akihiro and Oka, Toshihiko and Mihara, Katsuyoshi},
  year = {2007},
  month = apr,
  journal = {The Journal of Biological Chemistry},
  volume = {282},
  number = {15},
  pages = {11521--11529},
  issn = {0021-9258},
  doi = {10.1074/jbc.M607279200},
  abstract = {Organelles are inherited to daughter cells beyond dynamic changes of the membrane structure during mitosis. Mitochondria are dynamic entities, frequently dividing and fusing with each other, during which dynamin-related GTPase Drp1 is required for the fission reaction. In this study, we analyzed mitochondrial dynamics in mitotic mammalian cells. Although mitochondria in interphase HeLa cells are long tubular network structures, they are fragmented in early mitotic phase, and the filamentous network structures are subsequently reformed in the daughter cells. In marked contrast, tubular mitochondrial structures are maintained during mitosis in Drp1 knockdown cells, indicating that the mitochondrial fragmentation in mitosis requires mitochondrial fission by Drp1. Drp1 was specifically phosphorylated in mitosis by Cdk1/cyclin B on Ser-585. Exogenous expression of unphosphorylated mutant Drp1S585A led to reduced mitotic mitochondrial fragmentation. These results suggest that phosphorylation of Drp1 on Ser-585 promotes mitochondrial fission in mitotic cells.},
  langid = {english},
  pmid = {17301055},
  keywords = {Amino Acid Sequence,Animals,CDC2 Protein Kinase,Cyclin B,Dynamins,GTP Phosphohydrolases,HeLa Cells,Humans,Microtubule-Associated Proteins,Mitochondria,Mitochondrial Proteins,Mitosis,Molecular Sequence Data,Phosphorylation,Phosphoserine,Rats},
  file = {/Users/eregan/Zotero/storage/LN9ARHKY/Taguchi et al. - 2007 - Mitotic phosphorylation of dynamin-related GTPase .pdf}
}

@article{takadaIntegrins2007,
  title = {The Integrins},
  author = {Takada, Yoshikazu and Ye, Xiaojing and Simon, Scott},
  year = {2007},
  journal = {Genome Biology},
  volume = {8},
  number = {5},
  pages = {215},
  issn = {14656906},
  doi = {10.1186/gb-2007-8-5-215}
}

@article{takahashiDecadeTranscriptionFactormediated2016,
  title = {A Decade of Transcription Factor-Mediated Reprogramming to Pluripotency},
  author = {Takahashi, Kazutoshi and Yamanaka, Shinya},
  year = {2016},
  month = mar,
  journal = {Nature Reviews Molecular Cell Biology},
  volume = {17},
  number = {3},
  pages = {183--193},
  issn = {1471-0080},
  doi = {10.1038/nrm.2016.8},
  abstract = {The past 10 years have seen great advances in our ability to manipulate cell fate, including the induction of pluripotency in vitro to generate induced pluripotent stem cells (iPSCs). This process proved to be remarkably simple from a technical perspective, only needing the host cell and a defined cocktail of transcription factors, with four factors \textemdash{} octamer-binding protein 3/4 (OCT3/4), SOX2, Kr\"uppel-like factor 4 (KLF4) and MYC (collectively referred to as OSKM) \textemdash{} initially used. The mechanisms underlying transcription factor-mediated reprogramming are still poorly understood; however, several mechanistic insights have recently been obtained. Recent years have also brought significant progress in increasing the efficiency of this technique, making it more amenable to applications in the fields of regenerative medicine, disease modelling and drug discovery.},
  copyright = {2016 Nature Publishing Group},
  langid = {english},
  file = {/Users/eregan/Zotero/storage/ZPCCDZSD/nrm.2016.html}
}

@article{takaiNectinsNectinlikeMolecules2003,
  title = {Nectins and Nectin-like Molecules: {{Roles}} in Cell Adhesion, Migration, and Polarization},
  shorttitle = {Nectins and Nectin-like Molecules},
  author = {Takai, Yoshimi and Irie, Kenji and Shimizu, Kazuya and Sakisaka, Toshiaki and Ikeda, Wataru},
  year = {2003},
  month = aug,
  journal = {Cancer Science},
  volume = {94},
  number = {8},
  pages = {655--667},
  issn = {1347-9032, 1349-7006},
  doi = {10.1111/j.1349-7006.2003.tb01499.x},
  langid = {english},
  file = {/Users/eregan/Zotero/storage/7L5HYQZH/Takai et al. - 2003 - Nectins and nectin-like molecules Roles in cell a.pdf}
}

@article{tanakaE2F1CMycPotentiate2002,
  title = {{{E2F1}} and C-{{Myc}} Potentiate Apoptosis through Inhibition of {{NF-kappaB}} Activity That Facilitates {{MnSOD-mediated ROS}} Elimination},
  author = {Tanaka, Hirokazu and Matsumura, Itaru and Ezoe, Sachiko and Satoh, Yusuke and Sakamaki, Toshiyuki and Albanese, Chris and Machii, Takashi and Pestell, Richard G. and Kanakura, Yuzuru},
  year = {2002},
  month = may,
  journal = {Molecular Cell},
  volume = {9},
  number = {5},
  pages = {1017--1029},
  issn = {1097-2765},
  doi = {10.1016/s1097-2765(02)00522-1},
  abstract = {Overexpression of c-Myc or E2F1 sensitizes host cells to various types of apoptosis. Here, we found that overexpressed c-Myc or E2F1 induces accumulation of reactive oxygen species (ROS) and thereby enhances serum-deprived apoptosis in NIH3T3 and Saos-2. During serum deprivation, MnSOD mRNA was induced by NF-kappaB in mock-transfected NIH3T3, while this induction was inhibited in NIH3T3 overexpressing c-Myc or E2F1. In these clones, E2F1 inhibited NF-kappaB activity by binding to its subunit p65 in competition with a heterodimeric partner p50. In addition to overexpressed E2F1, endogenous E2F1 released from Rb was also found to inhibit NF-kappaB activity in a cell cycle-dependent manner by using E2F1(+/+) and E2F1(-/-) murine embryonic fibroblasts. These results indicate that E2F1 promotes apoptosis by inhibiting NF-kappaB activity.},
  langid = {english},
  pmid = {12049738},
  keywords = {3T3 Cells,Animals,Apoptosis,Binding Sites,Cell Cycle Proteins,DNA,DNA-Binding Proteins,E2F Transcription Factors,E2F1 Transcription Factor,Mice,NF-kappa B,Proto-Oncogene Proteins c-myc,Reactive Oxygen Species,Superoxide Dismutase,Transcription Factors}
}

@article{tanBADSer155Phosphorylation2000,
  title = {{{BAD Ser-155}} Phosphorylation Regulates {{BAD}}/{{Bcl-XL}} Interaction and Cell Survival},
  author = {Tan, Y. and Demeter, M. R. and Ruan, H. and Comb, M. J.},
  year = {2000},
  month = aug,
  journal = {The Journal of Biological Chemistry},
  volume = {275},
  number = {33},
  pages = {25865--25869},
  issn = {0021-9258},
  doi = {10.1074/jbc.M004199200},
  abstract = {The BH3 domain of BAD mediates its death-promoting activities via heterodimerization to the Bcl-XL family of death regulators. Growth and survival factors inhibit the death-promoting activity of BAD by stimulating phosphorylation at multiple sites including Ser-112 and Ser-136. Phosphorylation at these sites promotes binding of BAD to 14-3-3 proteins, sequestering BAD away from the mitochondrial membrane where it dimerizes with Bcl-XL to exert its killing effects. We report here that the phosphorylation of BAD at Ser-155 within the BH3 domain is a second phosphorylation-dependent mechanism that inhibits the death-promoting activity of BAD. Protein kinase A, RSK1, and survival factor signaling stimulate phosphorylation of BAD at Ser-155, blocking the binding of BAD to Bcl-XL. RSK1 phosphorylates BAD at both Ser-112 and Ser-155 and rescues BAD-mediated cell death in a manner dependent upon phosphorylation at both sites.},
  langid = {english},
  pmid = {10837486},
  keywords = {14-3-3 Proteins,Amino Acid Sequence,bcl-Associated Death Protein,bcl-X Protein,Carrier Proteins,Cell Line,Cell Survival,Cyclic AMP-Dependent Protein Kinases,Cytoplasm,DNA; Complementary,Glutathione Transferase,Humans,Immunoblotting,Mitochondria,Mitogen-Activated Protein Kinases,Molecular Sequence Data,Mutagenesis; Site-Directed,Phosphorylation,Plasmids,Precipitin Tests,Protein Structure; Tertiary,Proteins,Proto-Oncogene Proteins c-bcl-2,Recombinant Fusion Proteins,Ribosomal Protein S6 Kinases; 90-kDa,Serine,Tyrosine 3-Monooxygenase},
  file = {/Users/eregan/Zotero/storage/A2RGD5EN/Tan et al. - 2000 - BAD Ser-155 phosphorylation regulates BADBcl-XL i.pdf;/Users/eregan/Zotero/storage/FJWQVYP5/Tan et al. - 2000 - BAD Ser-155 phosphorylation regulates BADBcl-XL i.pdf;/Users/eregan/Zotero/storage/LMH4AAZH/Tan et al. - 2000 - BAD Ser-155 phosphorylation regulates BADBcl-XL i.pdf}
}

@article{Tandle:2013fo,
  title = {Inhibition of Polo-like Kinase 1 in Glioblastoma Multiforme Induces Mitotic Catastrophe and Enhances Radiosensitisation.},
  author = {Tandle, Anita T and Kramp, Tamalee and Kil, Whoon J and Halthore, Aditya and Gehlhaus, Kristen and Shankavaram, Uma and Tofilon, Philip J and Caplen, Natasha J and Camphausen, Kevin},
  year = {2013},
  month = sep,
  journal = {European journal of cancer (Oxford, England : 1990)},
  volume = {49},
  number = {14},
  pages = {3020--3028}
}

@article{Tang:2008_oscillations,
  title = {Robust, Tunable Biological Oscillations from Interlinked Positive and Negative Feedback Loops},
  author = {Tsai, Tony Yu-Chen and Choi, Yoon Sup and Ma, Wenzhe and Pomerening, Joseph R and Tang, Chao and Ferrell, James E Jr},
  year = {2008},
  journal = {Science (New York, NY)},
  volume = {321},
  number = {5885},
  pages = {126--129},
  doi = {10.1126/science.1156951},
  abstract = {A simple negative feedback loop of interacting genes or proteins has the potential to generate sustained oscillations. However, many biological oscillators also have a positive feedback loop, raising the question of what advantages the extra loop imparts. Through computational studies, we show that it is generally difficult to adjust a negative feedback oscillator's frequency without compromising its amplitude, whereas with positive-plus-negative feedback, one can achieve a widely tunable frequency and near-constant amplitude. This tunability makes the latter design suitable for biological rhythms like heartbeats and cell cycles that need to provide a constant output over a range of frequencies. Positive-plus-negative oscillators also appear to be more robust and easier to evolve, rationalizing why they are found in contexts where an adjustable frequency is unimportant.},
  affiliation = {Department of Chemical and Systems Biology, Stanford University School of Medicine, Stanford, CA 94305-5174, USA.},
  date-added = {2010-09-03T17:30:52GMT},
  date-modified = {2014-05-01T21:04:12GMT},
  langid = {english},
  pmid = {18599789},
  rating = {1},
  read = {Yes}
}

@article{Tang:adaptation_CELL,
  title = {Defining Network Topologies That Can Achieve Biochemical Adaptation.},
  author = {Ma, Wenzhe and Trusina, Ala and {El-Samad}, Hana and Lim, Wendell A and Tang, Chao},
  year = {2009},
  journal = {Cell},
  volume = {138},
  number = {4},
  pages = {760--773},
  doi = {10.1016/j.cell.2009.06.013},
  abstract = {Many signaling systems show adaptation-the ability to reset themselves after responding to a stimulus. We computationally searched all possible three-node enzyme network topologies to identify those that could perform adaptation. Only two major core topologies emerge as robust solutions: a negative feedback loop with a buffering node and an incoherent feedforward loop with a proportioner node. Minimal circuits containing these topologies are, within proper regions of parameter space, sufficient to achieve adaptation. More complex circuits that robustly perform adaptation all contain at least one of these topologies at their core. This analysis yields a design table highlighting a finite set of adaptive circuits. Despite the diversity of possible biochemical networks, it may be common to find that only a finite set of core topologies can execute a particular function. These design rules provide a framework for functionally classifying complex natural networks and a manual for engineering networks. For a video summary of this article, see the PaperFlick file with the Supplemental Data available online.},
  affiliation = {Center for Theoretical Biology, Peking University, Beijing 100871, China..},
  date-added = {2010-09-03T17:30:52GMT},
  date-modified = {2014-05-01T21:04:24GMT},
  langid = {english},
  pmid = {19703401},
  rating = {0},
  read = {Yes}
}

@article{Tang:Drosophila,
  title = {Robustness and Modular Design of the {{Drosophila}} Segment Polarity Network},
  author = {Ma, Wenzhe and Lai, Luhua and Ouyang, Qi and Tang, Chao},
  year = {2006},
  journal = {Molecular systems biology},
  volume = {2},
  pages = {70},
  doi = {10.1038/msb4100111},
  abstract = {Biomolecular networks have to perform their functions robustly. A robust function may have preferences in the topological structures of the underlying network. We carried out an exhaustive computational analysis on network topologies in relation to a patterning function in Drosophila embryogenesis. We found that whereas the vast majority of topologies can either not perform the required function or only do so very fragilely, a small fraction of topologies emerges as particularly robust for the function. The topology adopted by Drosophila, that of the segment polarity network, is a top ranking one among all topologies with no direct autoregulation. Furthermore, we found that all robust topologies are modular-each being a combination of three kinds of modules. These modules can be traced back to three subfunctions of the patterning function, and their combinations provide a combinatorial variability for the robust topologies. Our results suggest that the requirement of functional robustness drastically reduces the choices of viable topology to a limited set of modular combinations among which nature optimizes its choice under evolutionary and other biological constraints.},
  affiliation = {Center for Theoretical Biology, Peking University, Beijing, China.},
  date-added = {2010-09-03T17:30:52GMT},
  date-modified = {2014-05-01T21:03:48GMT},
  langid = {english},
  pmid = {17170765},
  rating = {1}
}

@article{Tang:stochastic_ycc,
  title = {Stochastic Model of Yeast Cell-Cycle Network},
  author = {Zhang, Yuping and Qian, Minping and Ouyang, Qi and Deng, Minghua and Li, Fangting and Tang, Chao},
  year = {2006},
  journal = {Physica D: Nonlinear Phenomena},
  volume = {219},
  number = {1},
  pages = {35--39}
}

@article{tangAktPhosphorylationRegulates2007,
  title = {Akt Phosphorylation Regulates the Tumour-Suppressor Merlin through Ubiquitination and Degradation},
  author = {Tang, Xiaoling and Jang, Sung-Wuk and Wang, Xuerong and Liu, Zhixue and Bahr, Scott M. and Sun, Shi-Yong and Brat, Daniel and Gutmann, David H. and Ye, Keqiang},
  year = {2007},
  month = oct,
  journal = {Nature Cell Biology},
  volume = {9},
  number = {10},
  pages = {1199--1207},
  issn = {1465-7392, 1476-4679},
  doi = {10.1038/ncb1641},
  langid = {english}
}

@article{tangMicroRNA200bC3pRegulate2020,
  title = {{{MicroRNA-200b}}/c-3p Regulate Epithelial Plasticity and Inhibit Cutaneous Wound Healing by Modulating {{TGF-$\beta$-mediated RAC1}} Signaling},
  author = {Tang, Huiyi and Wang, Xueer and Zhang, Min and Yan, Yuan and Huang, Simin and Ji, Jiahao and Xu, Jinfu and Zhang, Yijia and Cai, Yongjie and Yang, Bobo and Lan, Wenqi and Huang, Mianbo and Zhang, Lin},
  year = {2020},
  month = oct,
  journal = {Cell Death \& Disease},
  volume = {11},
  number = {10},
  pages = {931},
  issn = {2041-4889},
  doi = {10.1038/s41419-020-03132-2},
  abstract = {Cutaneous wound healing is pivotal for human skin to regain barrier function against pathogens. MicroRNAs (miRNAs) have been found to play regulatory roles in wound healing. However, the mechanism of miRNA regulation remains largely unknown. In this study, we focused on microRNA-200b/c-3p (miR-200b/c-3p) whose expression was abundant in intact epidermis, but dramatically decreased in skin wounds. In silico prediction identified RAC1 as a potential miR-200b/c-3p target. Luciferase reporter assay confirmed that miR-200b/c-p repressed RAC1 by direct targeting to its mRNA 3'UTR. Consistently, miR-200b/c-3p expression was discordantly related to RAC1 protein level during wound healing. Forced miR-200b/c-3p expression repressed RAC1 and inhibited keratinocyte migration as well as re-epithelialization in a mouse back skin full-thickness wound healing model. Mechanistically, miR-200b/c-3p modulated RAC1 to inhibit cell migration by repressing lamellipodia formation and intercellular adhesion dissolution in keratinocytes. Furthermore, we found that TGF-{$\beta$}1, which was highly expressed in skin wounds, contributed to the downregulation of miR-200b/c-3p in wound edge keratinocytes. Taken together, miR-200b/c-3p-mediated RAC1 repression inhibited keratinocyte migration to delay re-epithelialization. TGF-{$\beta$}1 induction attenuated miR-200b/c-3p regulation of RAC1 signaling in cutaneous wounds and the repression of miR-200b/c-3p accelerated keratinocyte migration to promote wound healing. Our data provide new insight into how miR-200b/c-3p affects keratinocyte migration and highlight the potential of miR-200b/c-3p targeting for accelerating wound healing.},
  langid = {english},
  pmcid = {PMC7596237},
  pmid = {33122632},
  keywords = {Animals,Cell Line,Cell Plasticity,Female,HEK293 Cells,Humans,Keratinocytes,Mice,Mice; Inbred C57BL,MicroRNAs,Neuropeptides,rac1 GTP-Binding Protein,Signal Transduction,Transforming Growth Factor beta1,Wound Healing}
}

@article{taniguchiNuclearTranslocationPlk12002,
  title = {Nuclear Translocation of Plk1 Mediated by Its Bipartite Nuclear Localization Signal},
  author = {Taniguchi, Eri and {Toyoshima-Morimoto}, Fumiko and Nishida, Eisuke},
  year = {2002},
  month = dec,
  journal = {The Journal of Biological Chemistry},
  volume = {277},
  number = {50},
  pages = {48884--48888},
  issn = {0021-9258},
  doi = {10.1074/jbc.M206307200},
  abstract = {Polo-like kinase 1 (Plk1), a mammalian ortholog of Drosophila Polo, is a serine-threonine protein kinase implicated in the regulation of multiple aspects of mitosis. The protein level, activity, and localization of Plk1 change during the cell cycle, and its proper subcellular localization is thought to be crucial for its function. Although localization of Plk1 to the centrosome has been established, nuclear localization or nucleocytoplasmic translocation of Plk1 has not been fully addressed. Here we show that Plk1 accumulates in both the nucleus and the cytoplasm in addition to its localization to the centrosome during S and G(2) phases. Our results identify a conserved region in the kinase domain of Plk1 (residues 134-146) as a functional bipartite nuclear localization signal (NLS) sequence that regulates nuclear translocation of Plk1. The identified NLS is necessary and sufficient for directing nuclear localization of Plk1. This bipartite NLS has an unusually short spacer sequence between two clusters of basic amino acids but is sensitive to RanQ69L, a dominant negative form of Ran, similar to ordinary bipartite NLS. Remarkably, the expression of an NLS-disrupted mutant of Plk1 during S phase was found to arrest the cells in G(2) phase. These results suggest that the bipartite NLS-dependent nuclear localization of Plk1 before mitosis is important for ensuring normal cell cycle progression.},
  langid = {english},
  pmid = {12364337},
  keywords = {Amino Acid Sequence,Base Sequence,Cell Cycle Proteins,DNA Primers,G2 Phase,HeLa Cells,Humans,Molecular Sequence Data,Nuclear Localization Signals,Protein Kinases,Protein Transport,Protein-Serine-Threonine Kinases,Proto-Oncogene Proteins,Sequence Homology; Amino Acid},
  file = {/Users/eregan/Zotero/storage/3MJ54SGX/Taniguchi et al. - 2002 - Nuclear translocation of plk1 mediated by its bipa.pdf}
}

@article{tanRegulationTranscriptionFactor2012,
  title = {Regulation of Transcription Factor {{Twist}} Expression by the {{DNA}} Architectural Protein High Mobility Group {{A2}} during Epithelial-to-Mesenchymal Transition},
  author = {Tan, E.-Jean and Thuault, Sylvie and Caja, Laia and Carletti, Tea and Heldin, Carl-Henrik and Moustakas, Aristidis},
  year = {2012},
  month = mar,
  journal = {The Journal of Biological Chemistry},
  volume = {287},
  number = {10},
  pages = {7134--7145},
  issn = {1083-351X},
  doi = {10.1074/jbc.M111.291385},
  abstract = {Deciphering molecular mechanisms that control epithelial-to-mesenchymal transition (EMT) contributes to our understanding of how tumor cells become invasive and competent for intravasation. We have established that transforming growth factor {$\beta$} activates Smad proteins, which induce expression of the embryonic factor high mobility group A2 (HMGA2), which causes mesenchymal transition. HMGA2 associates with Smad complexes and induces expression of an established regulator of EMT, the zinc finger transcription factor Snail. We now show that HMGA2 can also induce expression of a second regulator of EMT, the basic helix-loop-helix transcription factor Twist. Silencing of endogenous Twist demonstrated that this protein acts in a partially redundant manner together with Snail. Double silencing of Snail and Twist reverts mesenchymal HMGA2-expressing cells to a more epithelial phenotype when compared with single silencing of Snail or Twist. Furthermore, HMGA2 can directly associate with A:T-rich sequences and promote transcription from the Twist promoter. The new evidence proposes a model whereby HMGA2 directly induces multiple transcriptional regulators of the EMT program and, thus, is a potential biomarker for carcinomas displaying EMT during progression to more advanced stages of malignancy.},
  langid = {english},
  pmcid = {PMC3293571},
  pmid = {22241470},
  keywords = {Animals,Biomarkers; Tumor,Epithelial-Mesenchymal Transition,Gene Expression Regulation; Neoplastic,Hep G2 Cells,HMGA2 Protein,Humans,Mice,Models; Biological,Neoplasm Invasiveness,Neoplasm Proteins,Neoplasms,Nuclear Proteins,Response Elements,Snail Family Transcription Factors,Transcription Factors,Twist-Related Protein 1},
  file = {/Users/eregan/Zotero/storage/EW3NE5VP/Tan et al. - 2012 - Regulation of transcription factor Twist expressio.pdf}
}

@article{tanSprouty2SuppressesEpithelialMesenchymal2016,
  title = {Sprouty2 {{Suppresses Epithelial-Mesenchymal Transition}} of {{Human Lens Epithelial Cells}} through {{Blockade}} of {{Smad2}} and {{ERK1}}/2 {{Pathways}}},
  author = {Tan, Xuhua and Zhu, Yi and Chen, Chuan and Chen, Xiaoyun and Qin, Yingyan and Qu, Bo and Luo, Lixia and Lin, Haotian and Wu, Mingxing and Chen, Weirong and Liu, Yizhi},
  year = {2016},
  journal = {PloS One},
  volume = {11},
  number = {7},
  pages = {e0159275},
  issn = {1932-6203},
  doi = {10.1371/journal.pone.0159275},
  abstract = {Transforming growth factor {$\beta$} (TGF{$\beta$})-induced epithelial-mesenchymal transition (EMT) of lens epithelial cells (LECs) plays a key role in the pathogenesis of anterior subcapsular cataract (ASC) and capsule opacification. In mouse lens, Sprouty2 (Spry2) has a negative regulatory role on TGF{$\beta$} signaling. However, the regulation of Spry2 during ASC development and how Spry2 modulates TGF{$\beta$} signaling pathway in human LECs have not been characterized. Here, we demonstrate that Spry2 expression level is decreased in anterior capsule LECs of ASC patients. Spry2 negatively regulates TGF{$\beta$}2-induced EMT and migration of LECs through inhibition of Smad2 and ERK1/2 phosphorylation. Also, blockade of Smad2 or ERK1/2 activation suppresses EMT caused by Spry2 downregulation. Collectively, our results for the first time show in human LECs that Spry2 has an inhibitory role in TGF{$\beta$} signaling pathway. Our findings in human lens tissue and epithelial cells suggest that Spry2 may become a novel therapeutic target for the prevention and treatment of ASC and capsule opacification.},
  langid = {english},
  pmcid = {PMC4944964},
  pmid = {27415760},
  keywords = {Blotting; Western,Cataract,Cells; Cultured,Down-Regulation,Epithelial Cells,Epithelial-Mesenchymal Transition,Fluorescent Antibody Technique,Humans,Intracellular Signaling Peptides and Proteins,Lens; Crystalline,MAP Kinase Signaling System,Membrane Proteins,Smad2 Protein,Transforming Growth Factor beta}
}

@article{tateguTranscriptionalRegulationHuman2008,
  title = {Transcriptional Regulation of Human Polo-like Kinases and Early Mitotic Inhibitor},
  author = {Tategu, Moe and Nakagawa, Hiroki and Sasaki, Kaori and Yamauchi, Rieko and Sekimachi, Sota and Suita, Yuka and Watanabe, Naoko and Yoshid, Kenichi},
  year = {2008},
  month = apr,
  journal = {Journal of Genetics and Genomics = Yi Chuan Xue Bao},
  volume = {35},
  number = {4},
  pages = {215--224},
  issn = {1673-8527},
  doi = {10.1016/S1673-8527(08)60030-2},
  abstract = {Human polo-like kinases (PLK1-PLK4) have been implicated in mitotic regulation and carcinogenesis. PLK1 phosphorylates early mitotic inhibitor 1 (Emi1) to ensure mitosis entry, whereas Emi2 plays a key role during the meiotic cell cycle. Transcription factor E2F is primarily considered to regulate the G(1)/S transition of the cell cycle but its involvement in the regulation of mitosis has also been recently suggested. A gap still exists between the molecular basis of E2F and mitotic regulation. The present study was designed to characterize the transcriptional regulation of human PLK and Emi genes. Adenoviral overexpression of E2F1 increased PLK1 and PLK3 mRNA levels in A549 cells. A reporter gene assay revealed that the putative promoter regions of PLK1, PLK3, and PLK4 genes were responsive to activators E2F, E2F1-E2F3. We further characterized the putative promoter regions of Emi1 and Emi2 genes, and these could be regulated by activators E2F and E2F1-E2F4, respectively. Finally, PLK1-PLK4, Emi1, and Emi2 mRNA expression levels in human adult, fetal tissues, and several cell lines indicated that each gene has a unique expression pattern but is uniquely expressed in common tissues and cells such as the testes and thymus. Collectively, these results indicate that E2F can integrate G(1)/S and G(2)/M to oscillate the cell cycle by regulating mitotic genes PLK and Emi, leading to determination of the cell fate.},
  langid = {english},
  pmid = {18439978},
  keywords = {Animals,Cell Cycle,Cell Cycle Proteins,Cell Differentiation,Cell Line,E2F1 Transcription Factor,F-Box Proteins,Humans,Promoter Regions; Genetic,Protein-Serine-Threonine Kinases,Reverse Transcriptase Polymerase Chain Reaction,RNA; Messenger,Transcription; Genetic,Transcriptional Activation,Up-Regulation}
}

@article{tayaRBKinasesRBbinding1997,
  title = {{{RB}} Kinases and {{RB-binding}} Proteins: New Points of View},
  author = {Taya, Yoichi},
  year = {1997},
  journal = {Trends in biochemical sciences},
  volume = {22},
  number = {1},
  pages = {14--17},
  publisher = {{Elsevier}}
}

@article{terranoCyclindependentKinase1mediated2010,
  title = {Cyclin-Dependent Kinase 1-Mediated {{Bcl-xL}}/{{Bcl-2}} Phosphorylation Acts as a Functional Link Coupling Mitotic Arrest and Apoptosis},
  author = {Terrano, David T. and Upreti, Meenakshi and Chambers, Timothy C.},
  year = {2010},
  month = feb,
  journal = {Molecular and Cellular Biology},
  volume = {30},
  number = {3},
  pages = {640--656},
  issn = {1098-5549},
  doi = {10.1128/MCB.00882-09},
  abstract = {Despite detailed knowledge of the components of the spindle assembly checkpoint, a molecular explanation of how cells die after prolonged spindle checkpoint activation, and thus how microtubule inhibitors and other antimitotic drugs ultimately elicit their lethal effects, has yet to emerge. Mitotically arrested cells typically display extensive phosphorylation of two key antiapoptotic proteins, Bcl-x(L) and Bcl-2, and evidence suggests that phosphorylation disables their antiapoptotic activity. However, the responsible kinase has remained elusive. In this report, evidence is presented that cyclin-dependent kinase 1 (CDK1)/cyclin B catalyzes mitotic-arrest-induced Bcl-x(L)/Bcl-2 phosphorylation. Furthermore, we show that CDK1 transiently and incompletely phosphorylates these proteins during normal mitosis. When mitosis is prolonged in the absence of microtubule inhibition, Bcl-x(L) and Bcl-2 become highly phosphorylated. Transient overexpression of nondegradable cyclin B1 caused apoptotic death, which was blocked by a phosphodefective Bcl-x(L) mutant but not by a phosphomimetic Bcl-x(L) mutant, confirming Bcl-x(L) as a key target of proapoptotic CDK1 signaling. These findings suggest a model whereby a switch in the duration of CDK1 activation, from transient during mitosis to sustained during mitotic arrest, dramatically increases the extent of Bcl-x(L)/Bcl-2 phosphorylation, resulting in inactivation of their antiapoptotic function. Thus, phosphorylation of antiapoptotic Bcl-2 proteins acts as a sensor for CDK1 signal duration and as a functional link coupling mitotic arrest to apoptosis.},
  langid = {english},
  pmcid = {PMC2812246},
  pmid = {19917720},
  keywords = {Animals,Apoptosis,Aurora Kinases,bcl-X Protein,CDC2 Protein Kinase,Cell Line; Tumor,Fibroblasts,Humans,MAP Kinase Kinase 4,Mice,Mitochondria,Mitosis,Phosphorylation,Protein Kinase Inhibitors,Protein-Serine-Threonine Kinases,Tubulin Modulators,Vinblastine},
  file = {/Users/eregan/Zotero/storage/DR3Z3QKT/Terrano et al. - 2010 - Cyclin-dependent kinase 1-mediated Bcl-xLBcl-2 ph.pdf;/Users/eregan/Zotero/storage/N38JNUU2/Terrano et al. - 2010 - Cyclin-dependent kinase 1-mediated Bcl-xLBcl-2 ph.pdf;/Users/eregan/Zotero/storage/VA5HZBIC/Terrano et al. - 2010 - Cyclin-dependent kinase 1-mediated Bcl-xLBcl-2 ph.pdf}
}

@article{Teruel:2002hz,
  title = {Parallel Single-Cell Monitoring of Receptor-Triggered Membrane Translocation of a Calcium-Sensing Protein Module.},
  author = {Teruel, Mary N and Meyer, Tobias},
  year = {2002},
  month = mar,
  journal = {Science (New York, NY)},
  volume = {295},
  number = {5561},
  pages = {1910--1912}
}

@article{thalmeierNuclearFactorE2F1989,
  title = {Nuclear Factor {{E2F}} Mediates Basic Transcription and Trans-Activation by {{E1a}} of the Human {{MYC}} Promoter.},
  author = {Thalmeier, K and Synovzik, H and Mertz, R and Winnacker, EL and Lipp, M},
  year = {1989},
  journal = {Genes \& development},
  volume = {3},
  number = {4},
  pages = {527--536},
  publisher = {{Cold Spring Harbor Lab}}
}

@article{theveneauCollectiveChemotaxisRequires2010,
  title = {Collective Chemotaxis Requires Contact-Dependent Cell Polarity},
  author = {Theveneau, Eric and Marchant, Lorena and Kuriyama, Sei and Gull, Mazhar and Moepps, Barbara and Parsons, Maddy and Mayor, Roberto},
  year = {2010},
  month = jul,
  journal = {Developmental Cell},
  volume = {19},
  number = {1},
  pages = {39--53},
  issn = {1878-1551},
  doi = {10.1016/j.devcel.2010.06.012},
  abstract = {Directional collective migration is now a widely recognized mode of migration during embryogenesis and cancer. However, how a cluster of cells responds to chemoattractants is not fully understood. Neural crest cells are among the most motile cells in the embryo, and their behavior has been likened to malignant invasion. Here, we show that neural crest cells are collectively attracted toward the chemokine Sdf1. While not involved in initially polarizing cells, Sdf1 directionally stabilizes cell protrusions promoted by cell contact. At this cell contact, N-cadherin inhibits protrusion and Rac1 activity and in turn promotes protrusions and activation of Rac1 at the free edge. These results show a role for N-cadherin during contact inhibition of locomotion, and they reveal a mechanism of chemoattraction likely to function during both embryogenesis and cancer metastasis, whereby attractants such as Sdf1 amplify and stabilize contact-dependent cell polarity, resulting in directional collective migration.},
  langid = {english},
  pmcid = {PMC2913244},
  pmid = {20643349},
  keywords = {Animals,Animals; Genetically Modified,Cadherins,Cell Adhesion,Cell Communication,Cell Polarity,Cells; Cultured,Chemokine CXCL12,Chemotaxis,Contact Inhibition,Embryonic Development,Models; Biological,Neural Crest,Receptors; CXCR4,Xenopus,Xenopus Proteins},
  file = {/Users/eregan/Zotero/storage/GT566P3G/Theveneau et al. - 2010 - Collective chemotaxis requires contact-dependent c.pdf}
}

@article{thieryEpithelialmesenchymalTransitionsDevelopment2009,
  title = {Epithelial-Mesenchymal Transitions in Development and Disease},
  author = {Thiery, Jean Paul and Acloque, Herv{\'e} and Huang, Ruby Y. J. and Nieto, M. Angela},
  year = {2009},
  month = nov,
  journal = {Cell},
  volume = {139},
  number = {5},
  pages = {871--890},
  issn = {1097-4172},
  doi = {10.1016/j.cell.2009.11.007},
  abstract = {The epithelial to mesenchymal transition (EMT) plays crucial roles in the formation of the body plan and in the differentiation of multiple tissues and organs. EMT also contributes to tissue repair, but it can adversely cause organ fibrosis and promote carcinoma progression through a variety of mechanisms. EMT endows cells with migratory and invasive properties, induces stem cell properties, prevents apoptosis and senescence, and contributes to immunosuppression. Thus, the mesenchymal state is associated with the capacity of cells to migrate to distant organs and maintain stemness, allowing their subsequent differentiation into multiple cell types during development and the initiation of metastasis.},
  langid = {english},
  pmid = {19945376},
  keywords = {Animals,Cell Transformation; Neoplastic,Epithelial Cells,Gastrulation,Humans,Neoplasm Metastasis,Neoplasms,Neoplastic Stem Cells}
}

@article{Thomas:Boolean_regnet,
  title = {Boolean Formalization of Genetic Control Circuits.},
  author = {Thomas, R},
  year = {1973},
  month = dec,
  journal = {J Theor Biol},
  volume = {42},
  number = {3},
  pages = {563--585}
}

@article{thomasCdk1PhosphorylatesSPAT12016,
  title = {Cdk1 {{Phosphorylates SPAT-1}}/{{Bora}} to {{Promote Plk1 Activation}} in {{C}}. Elegans and {{Human Cells}}},
  author = {Thomas, Yann and Cirillo, Luca and Panbianco, Costanza and Martino, Lisa and Tavernier, Nicolas and Schwager, Fran{\c c}oise and Van Hove, Lucie and Joly, Nicolas and Santamaria, Anna and Pintard, Lionel and Gotta, Monica},
  year = {2016},
  month = apr,
  journal = {Cell Reports},
  volume = {15},
  number = {3},
  pages = {510--518},
  issn = {2211-1247},
  doi = {10.1016/j.celrep.2016.03.049},
  abstract = {The conserved Bora protein is a Plk1 activator, essential for checkpoint recovery after DNA damage in human cells. Here, we show that Bora interacts with Cyclin B and is phosphorylated by Cyclin B/Cdk1 at several sites. The first 225 amino acids of Bora, which contain two Cyclin binding sites and three conserved phosphorylated residues, are sufficient to promote Plk1 phosphorylation by Aurora A in vitro. Mutating the Cyclin binding sites or the three conserved phosphorylation sites abrogates the ability of the N terminus of Bora to promote Plk1 activation. In human cells, Bora-carrying mutations of the three conserved phosphorylation sites cannot sustain mitotic entry after DNA damage. In C. elegans embryos, mutation of the three conserved phosphorylation sites in SPAT-1, the Bora ortholog, results in a severe mitotic entry delay. Our results reveal a crucial and conserved role of phosphorylation of the N terminus of Bora for Plk1 activation and mitotic entry.},
  langid = {english},
  pmid = {27068477},
  keywords = {Amino Acid Sequence,Amino Acids,Animals,Caenorhabditis elegans,Caenorhabditis elegans Proteins,CDC2 Protein Kinase,Cell Cycle Checkpoints,Cell Cycle Proteins,Conserved Sequence,Cyclin B,DNA Damage,Embryo; Nonmammalian,Enzyme Activation,HeLa Cells,Humans,Mitosis,Phosphorylation,Protein-Serine-Threonine Kinases,Proto-Oncogene Proteins},
  file = {/Users/eregan/Zotero/storage/N9KS47FU/Thomas et al. - 2016 - Cdk1 Phosphorylates SPAT-1Bora to Promote Plk1 Ac.pdf;/Users/eregan/Zotero/storage/QASS3GSZ/Thomas et al. - 2016 - Cdk1 Phosphorylates SPAT-1Bora to Promote Plk1 Ac.pdf;/Users/eregan/Zotero/storage/VLE5NE6F/Thomas et al. - 2016 - Cdk1 Phosphorylates SPAT-1Bora to Promote Plk1 Ac.pdf}
}

@article{thorntonPreciseDestructionEmerging2006,
  title = {Precise Destruction: An Emerging Picture of the {{APC}}},
  author = {Thornton, Brian R and Toczyski, David P},
  year = {2006},
  journal = {Genes \& development},
  volume = {20},
  number = {22},
  pages = {3069--3078},
  publisher = {{Cold Spring Harbor Lab}}
}

@article{thuaultHMGA2SmadsCoregulate2008,
  title = {{{HMGA2}} and {{Smads}} Co-Regulate {{SNAIL1}} Expression during Induction of Epithelial-to-Mesenchymal Transition},
  author = {Thuault, Sylvie and Tan, E.-Jean and Peinado, Hector and Cano, Amparo and Heldin, Carl-Henrik and Moustakas, Aristidis},
  year = {2008},
  month = nov,
  journal = {The Journal of Biological Chemistry},
  volume = {283},
  number = {48},
  pages = {33437--33446},
  issn = {0021-9258},
  doi = {10.1074/jbc.M802016200},
  abstract = {Epithelial-mesenchymal transition (EMT) is important during embryonic cell layer movement and tumor cell invasiveness. EMT converts adherent epithelial cells to motile mesenchymal cells, favoring metastasis in the context of cancer progression. Transforming growth factor-beta (TGF-beta) triggers EMT via intracellular Smad transducers and other signaling proteins. We previously reported that the high mobility group A2 (HMGA2) gene is required for TGF-beta to elicit EMT in mammary epithelial cells. In the present study we investigated the molecular mechanisms by which HMGA2 induces EMT. We found that HMGA2 regulates expression of many important repressors of E-cadherin. Among these, we analyzed in detail the zinc-finger transcription factor SNAIL1, which plays key roles in tumor progression and EMT. We demonstrate that HMGA2 directly binds to the SNAIL1 promoter and acts as a transcriptional regulator of SNAIL1 expression. Furthermore, we observed that HMGA2 cooperates with the TGF-beta/Smad pathway in regulating SNAIL1 gene expression. The mechanism behind this cooperation involves physical interaction between these factors, leading to an increased binding of Smads to the SNAIL1 promoter. SNAIL1 seems to play the role of a master effector downstream of HMGA2 for induction of EMT, as SNAIL1 knock-down partially reverts HMGA2-induced loss of epithelial differentiation. The data propose that HMGA2 acts in a gene-specific manner to orchestrate the transcriptional network necessary for the EMT program.},
  langid = {english},
  pmcid = {PMC2662269},
  pmid = {18832382},
  keywords = {Animals,Cell Differentiation,Cell Movement,Chlorocebus aethiops,COS Cells,Epithelium,Gene Expression Regulation; Developmental,Gene Knockdown Techniques,HMGA2 Protein,Humans,Mammary Glands; Animal,Mammary Glands; Human,Mesoderm,Mice,Neoplasm Metastasis,Neoplasms,Promoter Regions; Genetic,Signal Transduction,Smad Proteins,Snail Family Transcription Factors,Transcription Factors,Transforming Growth Factor beta}
}

@article{thuaultTransformingGrowthFactorbeta2006,
  title = {Transforming Growth Factor-Beta Employs {{HMGA2}} to Elicit Epithelial-Mesenchymal Transition},
  author = {Thuault, Sylvie and Valcourt, Ulrich and Petersen, Maj and Manfioletti, Guidalberto and Heldin, Carl-Henrik and Moustakas, Aristidis},
  year = {2006},
  month = jul,
  journal = {The Journal of Cell Biology},
  volume = {174},
  number = {2},
  pages = {175--183},
  issn = {0021-9525},
  doi = {10.1083/jcb.200512110},
  abstract = {Epithelial-mesenchymal transition (EMT) occurs during embryogenesis, carcinoma invasiveness, and metastasis and can be elicited by transforming growth factor-beta (TGF-beta) signaling via intracellular Smad transducers. The molecular mechanisms that control the onset of EMT remain largely unexplored. Transcriptomic analysis revealed that the high mobility group A2 (HMGA2) gene is induced by the Smad pathway during EMT. Endogenous HMGA2 mediates EMT by TGF-beta, whereas ectopic HMGA2 causes irreversible EMT characterized by severe E-cadherin suppression. HMGA2 provides transcriptional input for the expression control of four known regulators of EMT, the zinc-finger proteins Snail and Slug, the basic helix-loop-helix protein Twist, and inhibitor of differentiation 2. We delineate a pathway that links TGF-beta signaling to the control of epithelial differentiation via HMGA2 and a cohort of major regulators of tumor invasiveness and metastasis. This network of signaling/transcription factors that work sequentially to establish EMT suggests that combinatorial detection of these proteins could serve as a new tool for EMT analysis in cancer patients.},
  langid = {english},
  pmcid = {PMC2064178},
  pmid = {16831886},
  keywords = {Animals,Cell Proliferation,Epithelial Cells,Gene Expression Regulation,HMGA2 Protein,Humans,Mesoderm,Mice,RNA; Messenger,Signal Transduction,Smad Proteins,Transcription; Genetic,Transforming Growth Factor beta},
  file = {/Users/eregan/Zotero/storage/I53QBSX5/Thuault et al. - 2006 - Transforming growth factor-beta employs HMGA2 to e.pdf}
}

@article{tianCoupledReversibleIrreversible2013,
  title = {Coupled Reversible and Irreversible Bistable Switches Underlying {{TGF$\beta$-induced}} Epithelial to Mesenchymal Transition},
  author = {Tian, Xiao-Jun and Zhang, Hang and Xing, Jianhua},
  year = {2013},
  month = aug,
  journal = {Biophysical Journal},
  volume = {105},
  number = {4},
  pages = {1079--1089},
  issn = {1542-0086},
  doi = {10.1016/j.bpj.2013.07.011},
  abstract = {Epithelial to mesenchymal transition (EMT) plays an important role in embryonic development, tissue regeneration, and cancer metastasis. Whereas several feedback loops have been shown to regulate EMT, it remains elusive how they coordinately modulate EMT response to TGF-{$\beta$} treatment. We construct a mathematical model for the core regulatory network controlling TGF-{$\beta$}-induced EMT. Through deterministic analyses and stochastic simulations, we show that EMT is a sequential two-step program in which an epithelial cell first is converted to partial EMT then to the mesenchymal state, depending on the strength and duration of TGF-{$\beta$} stimulation. Mechanistically the system is governed by coupled reversible and irreversible bistable switches. The SNAIL1/miR-34 double-negative feedback loop is responsible for the reversible switch and regulates the initiation of EMT, whereas the ZEB/miR-200 feedback loop is accountable for the irreversible switch and controls the establishment of the mesenchymal state. Furthermore, an autocrine TGF-{$\beta$}/miR-200 feedback loop makes the second switch irreversible, modulating the maintenance of EMT. Such coupled bistable switches are robust to parameter variation and molecular noise. We provide a mechanistic explanation on multiple experimental observations. The model makes several explicit predictions on hysteretic dynamic behaviors, system response to pulsed stimulation, and various perturbations, which can be straightforwardly tested.},
  langid = {english},
  pmcid = {PMC3752104},
  pmid = {23972859},
  keywords = {Animals,Cell Line,Dogs,Epithelial-Mesenchymal Transition,Feedback; Physiological,Humans,Models; Biological,Stochastic Processes,Transforming Growth Factor beta},
  file = {/Users/eregan/Zotero/storage/IWHUQRB7/Tian et al. - 2013 - Coupled reversible and irreversible bistable switc.pdf}
}

@article{tianECadherinCateninComplex2011,
  title = {E-{{Cadherin}}/ {\textbf{ {\emph{{$\beta$}}} }} -{{Catenin Complex}} and the {{Epithelial Barrier}}},
  author = {Tian, Xinrui and Liu, Zhuola and Niu, Bo and Zhang, Jianlin and Tan, Thian Kui and Lee, So Ra and Zhao, Ye and Harris, David C. H. and Zheng, Guoping},
  year = {2011},
  journal = {Journal of Biomedicine and Biotechnology},
  volume = {2011},
  pages = {1--6},
  issn = {1110-7243, 1110-7251},
  doi = {10.1155/2011/567305},
  abstract = {E-Cadherin/               {$\beta$}               -catenin complex plays an important role in maintaining epithelial integrity and disrupting this complex affect not only the adhesive repertoire of a cell, but also the Wnt-signaling pathway. Aberrant expression of the complex is associated with a wide variety of human malignancies and disorders of fibrosis resulting from epithelial-mesenchymal transition. These associations provide insights into the complexity that is likely responsible for the fibrosis/tumor suppressive action of E-cadherin/               {$\beta$}               -catenin.},
  langid = {english},
  file = {/Users/eregan/Zotero/storage/DIGJ9DGI/Tian et al. - 2011 - E-Cadherin  β  -Catenin Complex and.pdf}
}

@article{tianInteractionTransformingGrowth2002,
  title = {Interaction between the Transforming Growth Factor-Beta Type {{II}} Receptor/{{Smad}} Pathway and Beta-Catenin during Transforming Growth Factor-Beta1-Mediated Adherens Junction Disassembly},
  author = {Tian, Ya Chung and Phillips, Aled Owain},
  year = {2002},
  month = may,
  journal = {The American Journal of Pathology},
  volume = {160},
  number = {5},
  pages = {1619--1628},
  issn = {0002-9440},
  doi = {10.1016/s0002-9440(10)61109-1},
  abstract = {The aim of the current study was to examine the influence of transforming growth factor (TGF)-beta 1 on proximal tubular epithelial cell-cell interaction, with particular emphasis on the regulation of adherens junction complex formation. Stimulation of the proximal tubular cell line HK-2 cells by TGF-beta 1 led to loss of cell-cell contact and disassembly of both adherens and tight junctional complexes. Adherens junction disassembly was associated with reduction of both Triton-soluble and Triton-insoluble E-cadherin, and an increase in detergent-soluble beta-catenin. Under these conditions, immunoprecipitation and Western analysis demonstrated decreased association of beta-catenin, both with E-cadherin, alpha-catenin, and the cell cytoskeleton. Confocal microscopy after immunostaining, showed decreased intensity of peripheral E-cadherin staining, and redistribution of beta-catenin expression to a perinuclear location. Tight junction disassembly was manifest by a reduction in the expression of Triton-soluble occludin and ZO-1 by Western analysis and their disassociation manifested by immunostaining and confocal microscopy. Loss of cell-cell contact and disassembly of adherens junctions were seen after addition of TGF-beta 1 to the basolateral aspect of the cells. Immunoprecipitation experiments demonstrated co-localization of E-cadherin, beta-catenin, and TGF-beta 1 RII in unstimulated cells. After TGF-beta 1 stimulation, the TGF-beta 1 RII no longer associated with either E-cadherin or beta-catenin. Dissociation of the adherens junction protein from the TGF-beta 1 receptor was associated with increased beta-catenin tyrosine phosphorylation and decreased threonine phosphorylation. Furthermore after receptor ligand binding, beta-catenin became associated with the TGF-beta 1-signaling molecules Smad3 and Smad4.},
  langid = {english},
  pmcid = {PMC1850871},
  pmid = {12000714},
  keywords = {Adherens Junctions,beta Catenin,Cell Line; Transformed,Cell Polarity,Cell Size,Cytoskeletal Proteins,DNA-Binding Proteins,Humans,Immunohistochemistry,Phosphorylation,Protein Binding,Protein Serine-Threonine Kinases,Receptor; Transforming Growth Factor-beta Type II,Receptors; Transforming Growth Factor beta,Signal Transduction,Smad3 Protein,Smad4 Protein,Tight Junctions,Trans-Activators,Transforming Growth Factor beta,Transforming Growth Factor beta1},
  file = {/Users/eregan/Zotero/storage/6S9T4NB8/Tian and Phillips - 2002 - Interaction between the transforming growth factor.pdf}
}

@article{tilghmanMatrixRigidityRegulates2010,
  title = {Matrix Rigidity Regulates Cancer Cell Growth and Cellular Phenotype},
  author = {Tilghman, Robert W. and Cowan, Catharine R. and Mih, Justin D. and Koryakina, Yulia and Gioeli, Daniel and {Slack-Davis}, Jill K. and Blackman, Brett R. and Tschumperlin, Daniel J. and Parsons, J. Thomas},
  year = {2010},
  month = sep,
  journal = {PloS One},
  volume = {5},
  number = {9},
  pages = {e12905},
  issn = {1932-6203},
  doi = {10.1371/journal.pone.0012905},
  abstract = {BACKGROUND: The mechanical properties of the extracellular matrix have an important role in cell growth and differentiation. However, it is unclear as to what extent cancer cells respond to changes in the mechanical properties (rigidity/stiffness) of the microenvironment and how this response varies among cancer cell lines. METHODOLOGY/PRINCIPAL FINDINGS: In this study we used a recently developed 96-well plate system that arrays extracellular matrix-conjugated polyacrylamide gels that increase in stiffness by at least 50-fold across the plate. This plate was used to determine how changes in the rigidity of the extracellular matrix modulate the biological properties of tumor cells. The cell lines tested fall into one of two categories based on their proliferation on substrates of differing stiffness: "rigidity dependent" (those which show an increase in cell growth as extracellular rigidity is increased), and "rigidity independent" (those which grow equally on both soft and stiff substrates). Cells which grew poorly on soft gels also showed decreased spreading and migration under these conditions. More importantly, seeding the cell lines into the lungs of nude mice revealed that the ability of cells to grow on soft gels in vitro correlated with their ability to grow in a soft tissue environment in vivo. The lung carcinoma line A549 responded to culture on soft gels by expressing the differentiated epithelial marker E-cadherin and decreasing the expression of the mesenchymal transcription factor Slug. CONCLUSIONS/SIGNIFICANCE: These observations suggest that the mechanical properties of the matrix environment play a significant role in regulating the proliferation and the morphological properties of cancer cells. Further, the multiwell format of the soft-plate assay is a useful and effective adjunct to established 3-dimensional cell culture models.},
  langid = {english},
  pmcid = {PMC2944843},
  pmid = {20886123},
  keywords = {Animals,Biomechanical Phenomena,Cell Line; Tumor,Cell Movement,Cell Proliferation,Extracellular Matrix,Humans,Mice,Neoplasms},
  file = {/Users/eregan/Zotero/storage/QCRIJ7PW/Tilghman et al. - 2010 - Matrix rigidity regulates cancer cell growth and c.pdf}
}

@article{timofeevHumanCdc25APhosphatase2009,
  title = {Human {{Cdc25A}} Phosphatase Has a Non-Redundant Function in {{G2}} Phase by Activating {{Cyclin A-dependent}} Kinases},
  author = {Timofeev, Oleg and Cizmecioglu, Onur and Hu, Entan and Orlik, Thomas and Hoffmann, Ingrid},
  year = {2009},
  month = feb,
  journal = {FEBS letters},
  volume = {583},
  number = {4},
  pages = {841--847},
  issn = {1873-3468},
  doi = {10.1016/j.febslet.2009.01.044},
  abstract = {Cdc25 phosphatases activate Cdk/Cyclin complexes by dephosphorylation and thus promote cell cycle progression. We observed that the peak activity of Cdc25A precedes the one of Cdc25B in prophase and the maximum of Cyclin/Cdk kinase activity. Furthermore, Cdc25A activates both Cdk1-2/Cyclin A and Cdk1/Cyclin B complexes while Cdc25B seems to be involved only in activation of Cdk1/Cyclin B. Concomitantly, repression of Cdc25A led to a decrease in Cyclin A-associated kinase activity and attenuated Cdk1 activation. Our results indicate that Cdc25A acts before Cdc25B - at least in cancer cells, and has non-redundant functions in late G2/early M-phase as a major regulator of Cyclin A/kinase complexes.},
  langid = {english},
  pmid = {19192479},
  keywords = {cdc25 Phosphatases,Cell Line; Tumor,Cyclin A,Enzyme Activation,Flow Cytometry,G2 Phase,HeLa Cells,Humans,Microscopy; Video,Phosphotransferases}
}

@article{titleGeneticDissectionMiR200Zeb12018,
  title = {Genetic Dissection of the {{miR-200-Zeb1}} Axis Reveals Its Importance in Tumor Differentiation and Invasion},
  author = {Title, Alexandra C. and Hong, Sue-Jean and Pires, Nuno D. and Hasen{\"o}hrl, Lynn and Godbersen, Svenja and {Stokar-Regenscheit}, Nadine and Bartel, David P. and Stoffel, Markus},
  year = {2018},
  month = nov,
  journal = {Nature Communications},
  volume = {9},
  number = {1},
  pages = {4671},
  issn = {2041-1723},
  doi = {10.1038/s41467-018-07130-z},
  abstract = {The epithelial-to-mesenchymal transition (EMT) is an important mechanism for cancer progression and metastasis. Numerous in vitro and tumor-profiling studies point to the miR-200-Zeb1 axis as crucial in regulating this process, yet in vivo studies involving its regulation within a physiological context are lacking. Here, we show that miR-200 ablation in the Rip-Tag2 insulinoma mouse model induces beta-cell dedifferentiation, initiates an EMT expression program, and promotes tumor invasion. Strikingly, disrupting the miR-200 sites of the endogenous Zeb1 locus causes a similar phenotype. Reexpressing members of the miR-200 superfamily in vitro reveals that the miR-200c family and not the co-expressed and closely related miR-141 family is responsible for regulation of Zeb1 and EMT. Our results thus show that disrupting the in vivo regulation of Zeb1 by miR-200c is sufficient to drive EMT, thus highlighting the importance of this axis in tumor progression and invasion and its potential as a therapeutic target.},
  langid = {english},
  pmcid = {PMC6220299},
  pmid = {30405106},
  keywords = {Animals,Base Sequence,Cell Differentiation,Cell Proliferation,Disease Progression,Epithelial-Mesenchymal Transition,Gene Expression Regulation; Neoplastic,Gene Regulatory Networks,Mice; Inbred C57BL,MicroRNAs,Mutation,Neoplasm Invasiveness,Neoplasms,Signal Transduction,Zinc Finger E-box-Binding Homeobox 1}
}

@article{toettcherDistinctMechanismsAct2009,
  title = {Distinct Mechanisms Act in Concert to Mediate Cell Cycle Arrest},
  author = {Toettcher, Jared E. and Loewer, Alexander and Ostheimer, Gerard J. and Yaffe, Michael B. and Tidor, Bruce and Lahav, Galit},
  year = {2009},
  month = jan,
  journal = {Proceedings of the National Academy of Sciences of the United States of America},
  volume = {106},
  number = {3},
  pages = {785--790},
  issn = {1091-6490},
  doi = {10.1073/pnas.0806196106},
  abstract = {In response to DNA damage, cells arrest at specific stages in the cell cycle. This arrest must fulfill at least 3 requirements: it must be activated promptly; it must be sustained as long as damage is present to prevent loss of genomic information; and after the arrest, cells must re-enter into the appropriate cell cycle phase to ensure proper ploidy. Multiple molecular mechanisms capable of arresting the cell cycle have been identified in mammalian cells; however, it is unknown whether each mechanism meets all 3 requirements or whether they act together to confer specific functions to the arrest. To address this question, we integrated mathematical models describing the cell cycle and the DNA damage signaling networks and tested the contributions of each mechanism to cell cycle arrest and re-entry. Predictions from this model were then tested with quantitative experiments to identify the combined action of arrest mechanisms in irradiated cells. We find that different arrest mechanisms serve indispensable roles in the proper cellular response to DNA damage over time: p53-independent cyclin inactivation confers immediate arrest, whereas p53-dependent cyclin downregulation allows this arrest to be sustained. Additionally, p21-mediated inhibition of cyclin-dependent kinase activity is indispensable for preventing improper cell cycle re-entry and endoreduplication. This work shows that in a complex signaling network, seemingly redundant mechanisms, acting in a concerted fashion, can achieve a specific cellular outcome.},
  langid = {english},
  pmcid = {PMC2630102},
  pmid = {19139404},
  keywords = {Cell Cycle,Cyclin-Dependent Kinase Inhibitor p21,Cyclins,DNA Damage,G1 Phase,G2 Phase,HCT116 Cells,Humans,Models; Biological,Tumor Suppressor Protein p53},
  file = {/Users/eregan/Zotero/storage/SAYUPGNJ/Toettcher et al. - 2009 - Distinct mechanisms act in concert to mediate cell.pdf}
}

@article{tomlinsonImmunohistochemicalStudyEndothelial1991,
  title = {An Immunohistochemical Study of Endothelial Cell Heterogeneity in the Rat: Observations in ``En Face'' {{H\"autchen}} Preparations},
  shorttitle = {An Immunohistochemical Study of Endothelial Cell Heterogeneity in the Rat},
  author = {Tomlinson, A. and Van Vlijmen, H. and Loesch, A. and Burnstock, G.},
  year = {1991},
  month = jan,
  journal = {Cell and Tissue Research},
  volume = {263},
  number = {1},
  pages = {173--181},
  issn = {1432-0878},
  doi = {10.1007/BF00318413},
  abstract = {Summary``En face'' sheets of endothelium, in which cellular spatial relationships were maintained, were prepared from proximal pulmonary and femoral arteries and aortae of the Wistar rat, in order to visualise patterns of heterogeneity in populations of endothelial cells. These preparations, termed H\"autchen, were immunolabelled with antibodies to angiotensin II, endothelin and Factor-VIII-related antigen, and visualised by an avidin/biotin peroxidase complex. Clusters of cells, which accounted for approximately 30\% of the total endothelial cell population, and which were positively immunostained for angiotensin II, were found perpendicular to the longitudinal axis of the aorta and femoral artery. Cells in the pulmonary artery were immunonegative for angiotensin II. The majority of cells in all three vessels were immunopositive for endothelin; groups of intensely stained cells were present in both the femoral artery and aorta, but not in the pulmonary artery. Immunoreactivity to Factor-VIII-related antigen was heterogeneous, with intensely stained amorphous patches of endothelial cells present in the femoral artery and aorta. H\"autchen preparations present an opportunity for the investigation of endothelial cell heterogeneity, both within and between vessels; this may provide a basis for the interpretation of the heterogeneity of endothelium-dependent responses in vessels of differing origin.},
  langid = {english},
  keywords = {Angiotensin II,Endothelin,Endothelium,Factor VIII (von Willebrand factor),Heterogeneity,Rat (Wistar)}
}

@article{townsendExpressionAntiapoptoticMCL11998,
  title = {Expression of the Antiapoptotic {{MCL1}} Gene Product Is Regulated by a Mitogen Activated Protein Kinase-Mediated Pathway Triggered through Microtubule Disruption and Protein Kinase {{C}}},
  author = {Townsend, K. J. and Trusty, J. L. and Traupman, M. A. and Eastman, A. and Craig, R. W.},
  year = {1998},
  month = sep,
  journal = {Oncogene},
  volume = {17},
  number = {10},
  pages = {1223--1234},
  issn = {0950-9232},
  doi = {10.1038/sj.onc.1202035},
  abstract = {Members of both the mitogen activated protein (MAP) kinase and BCL2 gene families, acting in concert with other gene products, are involved in the regulation of cell viability. However, the relationship between these families, and the signal transduction networks that control viability-regulating genes, are only beginning to be elucidated. MCL1 is a viability-promoting member of the BCL2 family that exhibits a rapid increase in expression in response to specific differentiation- and apoptosis-inducing stimuli. The signal transduction pathway involved in eliciting this increase has now been investigated. In the ML-1 human myeloblastic leukemia cell line, a rapid and sustained increase in phosphorylation of the extracellular signal-regulated kinase (ERK) members of the MAP kinase family was found to precede the increase in MCL1 expression produced by 12-O-tetradecanoylphorbol 13-acetate (TPA) or the microtubule-disrupting agents colchicine and vinblastine. ERK activation was necessary for the increase in MCL1, as inhibition of the increase in ERK phosphorylation (with the inhibitor PD 98059) prevented the increase in MCL1 expression and caused rapid cell death by apoptosis. In addition, other agents that markedly increased ERK phosphorylation (lipopolysaccharide, okadaic acid) also increased MCL1 expression. In contrast, agents that did not have this marked effect did not increase MCL1. Upstream components in this ERK-mediated pathway were also identified, where the pathway was found to be stimulated by microtubule disruption acting through protein kinase C (PKC). These results indicate that expression of the MCL1 viability-enhancing gene is regulated through a cytoskeletal disruption-induced ERK-mediated signal transduction pathway. They therefore suggest a mechanism through which the cytoskeleton and MAP kinases can exert effects on cell viability.},
  langid = {english},
  pmid = {9771965},
  keywords = {Calcium-Calmodulin-Dependent Protein Kinases,Cell Death,Cisplatin,Colchicine,Humans,Leukemia; Myeloid; Acute,Microtubules,Mitogen-Activated Protein Kinase 1,Mitogen-Activated Protein Kinase 3,Mitogen-Activated Protein Kinases,Myeloid Cell Leukemia Sequence 1 Protein,Neoplasm Proteins,Paclitaxel,Phosphorylation,Protein Kinase C,Proto-Oncogene Proteins c-bcl-2,Signal Transduction,Tetradecanoylphorbol Acetate,Tumor Cells; Cultured,Vinblastine},
  file = {/Users/eregan/Zotero/storage/48UEL6B3/Townsend et al. - 1998 - Expression of the antiapoptotic MCL1 gene product .pdf;/Users/eregan/Zotero/storage/FFCVS2CR/Townsend et al. - 1998 - Expression of the antiapoptotic MCL1 gene product .pdf;/Users/eregan/Zotero/storage/ZSJJS73K/Townsend et al. - 1998 - Expression of the antiapoptotic MCL1 gene product .pdf}
}

@article{tsvetkovPololikeKinaseChk22003,
  title = {Polo-like Kinase 1 and {{Chk2}} Interact and Co-Localize to Centrosomes and the Midbody},
  author = {Tsvetkov, Lyuben and Xu, Xingzhi and Li, Jia and Stern, David F.},
  year = {2003},
  month = mar,
  journal = {The Journal of Biological Chemistry},
  volume = {278},
  number = {10},
  pages = {8468--8475},
  issn = {0021-9258},
  doi = {10.1074/jbc.M211202200},
  abstract = {Chk2 is a protein kinase intermediary in DNA damage checkpoint pathways. DNA damage induces phosphorylation of Chk2 at multiple sites concomitant with activation. Chk2 phosphorylated at Thr-68 is found in nuclear foci at sites of DNA damage (1). We report here that Chk2 phosphorylated at Thr-68 and Thr-26 or Ser-28 is localized to centrosomes and midbodies in the absence of DNA damage. In a search for interactions between Chk2 and proteins with similar subcellular localization patterns, we found that Chk2 coimmunoprecipitates with Polo-like kinase 1, a regulator of chromosome segregation, mitotic entry, and mitotic exit. Plk1 overexpression enhances phosphorylation of Chk2 at Thr-68. Plk1 phosphorylates recombinant Chk2 in vitro. Indirect immunofluorescence (IF) microscopy revealed the co-localization of Chk2 and Plk1 to centrosomes in early mitosis and to the midbody in late mitosis. These findings suggest lateral communication between the DNA damage and mitotic checkpoints.},
  langid = {english},
  pmid = {12493754},
  keywords = {Cell Cycle Proteins,Cell Line,Centrosome,Checkpoint Kinase 2,Humans,Microscopy; Fluorescence,Plasmids,Precipitin Tests,Protein Binding,Protein Kinases,Protein-Serine-Threonine Kinases,Proto-Oncogene Proteins,Recombinant Proteins,Subcellular Fractions},
  file = {/Users/eregan/Zotero/storage/NFXN6R2J/Tsvetkov et al. - 2003 - Polo-like kinase 1 and Chk2 interact and co-locali.pdf}
}

@article{tumanengYAPMediatesCrosstalk2012,
  title = {{{YAP}} Mediates Crosstalk between the {{Hippo}} and {{PI}}(3){{K}}\textendash{{TOR}} Pathways by Suppressing {{PTEN}} via {{miR-29}}},
  author = {Tumaneng, Karen and Schlegelmilch, Karin and Russell, Ryan C. and Yimlamai, Dean and Basnet, Harihar and Mahadevan, Navin and Fitamant, Julien and Bardeesy, Nabeel and Camargo, Fernando D. and Guan, Kun-Liang},
  year = {2012},
  month = dec,
  journal = {Nature Cell Biology},
  volume = {14},
  number = {12},
  pages = {1322--1329},
  issn = {1465-7392, 1476-4679},
  doi = {10.1038/ncb2615},
  langid = {english},
  keywords = {Adaptor Proteins; Signal Transducing,Animals,Cell Cycle Proteins,Cell Line,Chromatin Immunoprecipitation,Chromones,Flow Cytometry,Hepatocyte Growth Factor,High-Throughput Nucleotide Sequencing,Humans,Liver,Male,Mice,Mice; Knockout,Mice; Transgenic,MicroRNAs,Morpholines,Phosphoproteins,Protein Serine-Threonine Kinases,Proto-Oncogene Proteins,PTEN Phosphohydrolase,Real-Time Polymerase Chain Reaction,Serine-Threonine Kinase 3,YAP-Signaling Proteins},
  file = {/Users/eregan/Zotero/storage/2GKZGELH/Tumaneng et al. - 2012 - YAP mediates crosstalk between the Hippo and PI(3).pdf}
}

@article{Tyson:_Binary_genestates_2003,
  title = {Sniffers, Buzzers, Toggles and Blinkers: Dynamics of Regulatory and Signaling Pathways in the Cell},
  author = {Tyson, John J and Chen, Katherine C and Novak, Bela},
  year = {2003},
  journal = {Curr Opin Cell Biol},
  volume = {15},
  number = {2},
  pages = {221--231},
  abstract = {The physiological responses of cells to external and internal stimuli are governed by genes and proteins interacting in complex networks whose dynamical properties are impossible to understand by intuitive reasoning alone. Recent advances by theoretical biologists have demonstrated that molecular regulatory networks can be accurately modeled in mathematical terms. These models shed light on the design principles of biological control systems and make predictions that have been verified experimentally.},
  affiliation = {Department of Biology, Virginia Polytechnic Institute and State University, Blacksburg, VA 24061, USA. tyson@vt.edu},
  date-added = {2010-09-03T17:30:51GMT},
  date-modified = {2014-05-13T21:12:29GMT},
  langid = {english},
  pmid = {12648679},
  rating = {0},
  read = {Yes}
}

@article{tysonRegulationEukaryoticCell2001,
  title = {Regulation of the Eukaryotic Cell Cycle: Molecular Antagonism, Hysteresis, and Irreversible Transitions},
  shorttitle = {Regulation of the Eukaryotic Cell Cycle},
  author = {Tyson, J. J. and Novak, B.},
  year = {2001},
  month = may,
  journal = {Journal of Theoretical Biology},
  volume = {210},
  number = {2},
  pages = {249--263},
  issn = {0022-5193},
  doi = {10.1006/jtbi.2001.2293},
  abstract = {In recent years, molecular biologists have uncovered a wealth of information about the proteins controlling cell growth and division in eukaryotes. The regulatory system is so complex that it defies understanding by verbal arguments alone. Quantitative tools are necessary to probe reliably into the details of cell cycle control. To this end, we convert hypothetical molecular mechanisms into sets of nonlinear ordinary differential equations and use standard analytical and numerical methods to study their solutions. First, we present a simple model of the antagonistic interactions between cyclin-dependent kinases and the anaphase promoting complex, which shows how progress through the cell cycle can be thought of as irreversible transitions (Start and Finish) between two stable states (G1 and S-G2-M) of the regulatory system. Then we add new pieces to the "puzzle" until we obtain reasonable models of the control systems in yeast cells, frog eggs, and cultured mammalian cells.},
  langid = {english},
  pmid = {11371178},
  keywords = {Anaphase,Animals,Anura,Biological Clocks,Cell Cycle,Cell Cycle Proteins,Eukaryotic Cells,Models; Biological,Yeasts,Zygote},
  file = {/Users/eregan/Zotero/storage/SZETCF8A/Tyson and Novak - 2001 - Regulation of the eukaryotic cell cycle molecular.pdf}
}

@article{uhlmannSisterchromatidSeparationAnaphase1999,
  title = {Sister-Chromatid Separation at Anaphase Onset Is Promoted by Cleavage of the Cohesin Subunit {{Scc1}}},
  author = {Uhlmann, F. and Lottspeich, F. and Nasmyth, K.},
  year = {1999},
  month = jul,
  journal = {Nature},
  volume = {400},
  number = {6739},
  pages = {37--42},
  issn = {0028-0836},
  doi = {10.1038/21831},
  abstract = {Cohesion between sister chromatids is established during DNA replication and depends on a multiprotein complex called cohesin. Attachment of sister kinetochores to the mitotic spindle during mitosis generates forces that would immediately split sister chromatids were it not opposed by cohesion. Cohesion is essential for the alignment of chromosomes in metaphase but must be abolished for sister separation to start during anaphase. In the budding yeast Saccharomyces cerevisiae, loss of sister-chromatid cohesion depends on a separating protein (separin) called Esp1 and is accompanied by dissociation from the chromosomes of the cohesion subunit Scc1. Here we show that Esp1 causes the dissociation of Scc1 from chromosomes by stimulating its cleavage by proteolysis. A mutant Scc1 is described that is resistant to Esp1-dependent cleavage and which blocks both sister-chromatid separation and the dissociation of Scc1 from chromosomes. The evolutionary conservation of separins indicates that the proteolytic cleavage of cohesion proteins might be a general mechanism for triggering anaphase.},
  langid = {english},
  pmid = {10403247},
  keywords = {Anaphase,Cell Cycle Proteins,Chromatids,Chromosomal Proteins; Non-Histone,Chromosomes; Fungal,Endopeptidases,Fungal Proteins,Nuclear Proteins,Phosphoproteins,Saccharomyces cerevisiae,Saccharomyces cerevisiae Proteins,Securin,Separase}
}

@article{ungefrorenDifferentialRolesSrc2011,
  title = {Differential Roles of {{Src}} in Transforming Growth Factor-\ss{} Regulation of Growth Arrest, Epithelial-to-Mesenchymal Transition and Cell Migration in Pancreatic Ductal Adenocarcinoma Cells},
  author = {Ungefroren, Hendrik and Sebens, Susanne and Groth, Stephanie and Gieseler, Frank and F{\"a}ndrich, Fred},
  year = {2011},
  month = mar,
  journal = {International Journal of Oncology},
  volume = {38},
  number = {3},
  pages = {797--805},
  issn = {1791-2423},
  doi = {10.3892/ijo.2011.897},
  abstract = {Both transforming growth factor (TGF)-\ss{} and the non-receptor tyrosine kinase Src play major roles during tumorigenesis by regulating cell growth, epithelial-to-mesenchymal transition (EMT), migration/invasion and metastasis, but little is known about the signaling crosstalk between them. To interfere with Src function in vitro and in vivo many studies have employed the pharmacologic Src inhibitors PP2 and PP1. Both agents have recently been shown to be powerful inhibitors of TGF-\ss{} receptor type I/ALK5 and type II. As this situation prohibited any definite conclusions with respect to the relative contribution of TGF-\ss{} vs. Src signaling, we decided to reappraise a potential role of Src in TGF-\ss 1-mediated cellular responses using RNA and dominant-negative (dn) interference to block Src expression and function, respectively. In TGF-\ss -responsive pancreatic ductal adenocarcinoma (PDAC) cells, we show that Src is activated by TGF-\ss 1 and that its specific inhibition strongly attenuated basal proliferation and enhanced TGF-\ss 1-mediated growth arrest. However, Src inhibition was unable to impair TGF-\ss 1-controlled EMT as evidenced by cell morphology and regulation of the epithelial marker E-cadherin. Despite its dispensibility for TGF-\ss -induced EMT, specific inhibition of Src dramatically reduced basal and TGF-\ss 1-induced cell migration in Panc-1 cells as measured with a novel real-time migration assay (xCELLigence DP system). Biochemically, dnSrc inhibition failed to block TGF-\ss 1/ALK5-induced activation of Smad2 and Smad3, but partially inhibited transcriptional activation of TGF-\ss/Smad-responsive reporter genes, and effectively blocked basal and TGF-\ss 1-induced activation of p38 MAPK. Together, the data provide evidence for a role of Src in the regulation of basal proliferation as well as in basal and TGF-\ss 1-mediated cell motility but not EMT in TGF-\ss -responsive pancreatic (tumor) cells.},
  langid = {english},
  pmid = {21225226},
  keywords = {Carcinoma; Pancreatic Ductal,Cell Cycle,Cell Growth Processes,Cell Movement,Enzyme Activation,Epithelial-Mesenchymal Transition,Humans,p38 Mitogen-Activated Protein Kinases,Pancreatic Neoplasms,Phosphorylation,RNA; Small Interfering,Smad Proteins,src-Family Kinases,Transfection,Transforming Growth Factor beta,Tumor Cells; Cultured}
}

@article{uptonCaspase2CleavageBID2008,
  title = {Caspase-2 Cleavage of {{BID}} Is a Critical Apoptotic Signal Downstream of Endoplasmic Reticulum Stress},
  author = {Upton, John-Paul and Austgen, Kathryn and Nishino, Mari and Coakley, Kristen M. and Hagen, Andrew and Han, Dan and Papa, Feroz R. and Oakes, Scott A.},
  year = {2008},
  month = jun,
  journal = {Molecular and Cellular Biology},
  volume = {28},
  number = {12},
  pages = {3943--3951},
  issn = {1098-5549},
  doi = {10.1128/MCB.00013-08},
  abstract = {The accumulation of misfolded proteins stresses the endoplasmic reticulum (ER) and triggers cell death through activation of the multidomain proapoptotic BCL-2 proteins BAX and BAK at the outer mitochondrial membrane. The signaling events that connect ER stress with the mitochondrial apoptotic machinery remain unclear, despite evidence that deregulation of this pathway contributes to cell loss in many human degenerative diseases. In order to "trap" and identify the apoptotic signals upstream of mitochondrial permeabilization, we challenged Bax-/- Bak-/- mouse embryonic fibroblasts with pharmacological inducers of ER stress. We found that ER stress induces proteolytic activation of the BH3-only protein BID as a critical apoptotic switch. Moreover, we identified caspase-2 as the premitochondrial protease that cleaves BID in response to ER stress and showed that resistance to ER stress-induced apoptosis can be conferred by inhibiting caspase-2 activity. Our work defines a novel signaling pathway that couples the ER and mitochondria and establishes a principal apoptotic effector downstream of ER stress.},
  langid = {english},
  pmcid = {PMC2423129},
  pmid = {18426910},
  keywords = {Animals,Apoptosis,bcl-2 Homologous Antagonist-Killer Protein,bcl-2-Associated X Protein,BH3 Interacting Domain Death Agonist Protein,Caspase 2,DNA-Binding Proteins,Endoplasmic Reticulum,Fibroblasts,Gene Expression Regulation; Enzymologic,Mice,Mice; Transgenic,Mitochondria,Models; Biological,Regulatory Factor X Transcription Factors,Signal Transduction,Transcription Factors},
  file = {/Users/eregan/Zotero/storage/I93MSHKI/Upton et al. - 2008 - Caspase-2 cleavage of BID is a critical apoptotic .pdf;/Users/eregan/Zotero/storage/K366LRG6/Upton et al. - 2008 - Caspase-2 cleavage of BID is a critical apoptotic .pdf;/Users/eregan/Zotero/storage/S49PNCP7/Upton et al. - 2008 - Caspase-2 cleavage of BID is a critical apoptotic .pdf}
}

@article{Uzman:2001iy,
  title = {Molecular {{Cell Biology}} (4th Edition) {{Harvey Lodish}}, {{Arnold Berk}}, {{S}}. {{Lawrence Zipursky}}, {{Paul Matsudaira}}, {{David Baltimore}} and {{James Darnell}}; {{Freeman}} \& {{Co}}., {{New York}}, {{NY}}, 2000, 1084 Pp., List Price 102.25, {{ISBN}} 0-7167-3136-3},
  author = {Uzman, A},
  year = {2001},
  journal = {Biochemistry and Molecular Biology Education},
  volume = {29},
  number = {3},
  pages = {126--128}
}

@article{vaissiereEpigeneticInterplayHistone2008,
  title = {Epigenetic Interplay between Histone Modifications and {{DNA}} Methylation in Gene Silencing},
  author = {Vaissi{\`e}re, Thomas and Sawan, Carla and Herceg, Zdenko},
  year = {2008 Jul-Aug},
  journal = {Mutation Research},
  volume = {659},
  number = {1-2},
  pages = {40--48},
  issn = {0027-5107},
  doi = {10.1016/j.mrrev.2008.02.004},
  abstract = {Knowledge on heritable changes in gene expression that result from epigenetic events is of increasing relevance in the development of strategies for prevention, early diagnosis and treatment of cancer. Histone acetylation and DNA methylation are epigenetic modifications whose patterns can be regarded as heritable marks that ensure accurate transmission of the chromatin states and gene expression profiles over many cell generations. Importantly, patterns and levels of DNA methylation and histone acetylation are profoundly altered in human cancers. Accumulating evidence suggests that an epigenetic cross-talk, i.e. interplay between DNA methylation and histone acetylation, may be involved in the process of gene transcription and aberrant gene silencing in tumours. Although the molecular mechanism of gene activation is relatively well understood, the hierarchical order of events and dependencies leading to gene silencing in the course of cancer development remain largely unknown. While some studies suggest that DNA methylation patterns guide histone modifications (including histone acetylation and methylation) during gene silencing, other studies argue that DNA methylation takes its cues primarily from histone modification states. In this review, we summarize current knowledge on the interplay between DNA methylation and histone modifications during gene silencing and its importance in the integration of environmental and intrinsic stimuli in the control of gene expression. We also discuss the importance of an epigenetic cross-talk in the protection against genetic changes in response to environmental genotoxins as well as the implication for cancer therapy and prevention.},
  langid = {english},
  pmid = {18407786},
  keywords = {Acetylation,Chromatin Assembly and Disassembly,DNA Methylation,Environmental Pollutants,Epigenesis; Genetic,Gene Expression Regulation,Gene Silencing,Histones,Humans,Mutagens,Transcription; Genetic,Transcriptional Activation}
}

@article{valovkaTranscriptionalControlDNA2013,
  title = {Transcriptional Control of {{DNA}} Replication Licensing by {{Myc}}},
  author = {Valovka, Taras and Sch{\"o}nfeld, Manuela and Raffeiner, Philipp and Breuker, Kathrin and {Dunzendorfer-Matt}, Theresia and Hartl, Markus and Bister, Klaus},
  year = {2013},
  month = dec,
  journal = {Scientific Reports},
  volume = {3},
  pages = {3444},
  issn = {2045-2322},
  doi = {10.1038/srep03444},
  abstract = {The c-myc protooncogene encodes the Myc transcription factor, a global regulator of fundamental cellular processes. Deregulation of c-myc leads to tumorigenesis, and c-myc is an important driver in human cancer. Myc and its dimerization partner Max are bHLH-Zip DNA binding proteins involved in transcriptional regulation of target genes. Non-transcriptional functions have also been attributed to the Myc protein, notably direct interaction with the pre-replicative complex (pre-RC) controlling the initiation of DNA replication. A key component of the pre-RC is the Cdt1 protein, an essential factor in origin licensing. Here we present data suggesting that the CDT1 gene is a transcriptional target of the Myc-Max complex. Expression of the CDT1 gene in v-myc-transformed cells directly correlates with myc expression. Also, human tumor cells with elevated c-myc expression display increased CDT1 expression. Occupation of the CDT1 promoter by Myc-Max is demonstrated by chromatin immunoprecipitation, and transactivation by Myc-Max is shown in reporter assays. Ectopic expression of CDT1 leads to cell transformation. Our results provide a possible direct mechanistic link of Myc's canonical function as a transcription factor to DNA replication. Furthermore, we suggest that aberrant transcriptional activation of CDT1 by deregulated myc alleles contributes to the genomic instabilities observed in tumor cells.},
  langid = {english},
  pmcid = {PMC3853707},
  pmid = {24309437},
  keywords = {Amino Acid Sequence,Animals,Base Sequence,Cell Cycle Proteins,Cell Line,Cell Line; Transformed,Cell Transformation; Neoplastic,Chickens,DNA Replication,Gene Expression Regulation,Gene Order,Humans,Molecular Sequence Data,Promoter Regions; Genetic,Protein Binding,Proto-Oncogene Proteins c-myc,Transcription; Genetic,Transcriptional Activation},
  file = {/Users/eregan/Zotero/storage/7A79WZNU/Valovka et al. - 2013 - Transcriptional control of DNA replication licensi.pdf;/Users/eregan/Zotero/storage/HHZHTRL3/Valovka et al. - 2013 - Transcriptional control of DNA replication licensi.pdf}
}

@article{vanderhaarInsulinSignallingMTOR2007,
  title = {Insulin Signalling to {{mTOR}} Mediated by the {{Akt}}/{{PKB}} Substrate {{PRAS40}}},
  author = {Vander Haar, Emilie and Lee, Seong-Il and Bandhakavi, Sricharan and Griffin, Timothy J. and Kim, Do-Hyung},
  year = {2007},
  month = mar,
  journal = {Nature Cell Biology},
  volume = {9},
  number = {3},
  pages = {316--323},
  issn = {1465-7392},
  doi = {10.1038/ncb1547},
  abstract = {Insulin stimulates protein synthesis and cell growth by activation of the protein kinases Akt (also known as protein kinase B, PKB) and mammalian target of rapamycin (mTOR). It was reported that Akt activates mTOR by phosphorylation and inhibition of tuberous sclerosis complex 2 (TSC2). However, in recent studies the physiological requirement of Akt phosphorylation of TSC2 for mTOR activation has been questioned. Here, we identify PRAS40 (proline-rich Akt/PKB substrate 40 kDa) as a novel mTOR binding partner that mediates Akt signals to mTOR. PRAS40 binds the mTOR kinase domain and its interaction with mTOR is induced under conditions that inhibit mTOR signalling, such as nutrient or serum deprivation or mitochondrial metabolic inhibition. Binding of PRAS40 inhibits mTOR activity and suppresses constitutive activation of mTOR in cells lacking TSC2. PRAS40 silencing inactivates insulin-receptor substrate-1 (IRS-1) and Akt, and uncouples the response of mTOR to Akt signals. Furthermore, PRAS40 phosphorylation by Akt and association with 14-3-3, a cytosolic anchor protein, are crucial for insulin to stimulate mTOR. These findings identify PRAS40 as an important regulator of insulin sensitivity of the Akt-mTOR pathway and a potential target for the treatment of cancers, insulin resistance and hamartoma syndromes.},
  langid = {english},
  pmid = {17277771},
  keywords = {14-3-3 Proteins,3T3 Cells,Adaptor Proteins; Signal Transducing,Animals,Antimycin A,Cell Line,Cell Line; Tumor,Deoxyglucose,Humans,Immunoprecipitation,Insulin,Mice,Models; Biological,Phosphoproteins,Phosphorylation,Protein Binding,Protein Kinases,Proteins,Proto-Oncogene Proteins c-akt,Regulatory-Associated Protein of mTOR,Ribosomal Protein S6 Kinases; 70-kDa,RNA; Antisense,Signal Transduction,Tandem Mass Spectrometry,TOR Serine-Threonine Kinases,Transfection}
}

@article{vandewaterDephosphorylationFocalAdhesion1999,
  title = {Dephosphorylation of Focal Adhesion Kinase ({{FAK}}) and Loss of Focal Contacts Precede Caspase-Mediated Cleavage of {{FAK}} during Apoptosis in Renal Epithelial Cells},
  author = {{van de Water}, B. and Nagelkerke, J. F. and Stevens, J. L.},
  year = {1999},
  month = may,
  journal = {The Journal of Biological Chemistry},
  volume = {274},
  number = {19},
  pages = {13328--13337},
  issn = {0021-9258},
  doi = {10.1074/jbc.274.19.13328},
  abstract = {The relationship between focal adhesion protein (FAK) activity and loss of cell-matrix contact during apoptosis is not entirely clear nor has the role of FAK in chemically induced apoptosis been studied. We investigated the status of FAK phosphorylation and cleavage in renal epithelial cells during apoptosis caused by the nephrotoxicant dichlorovinylcysteine (DCVC). DCVC treatment caused a loss of cell-matrix contact which was preceded by a dissociation of FAK from the focal adhesions and tyrosine dephosphorylation of FAK. Paxillin was also dephosphorylated at tyrosine. DCVC treatment activated caspase-3 which was associated with cleavage of FAK. However, FAK cleavage occurred after cells had already lost focal adhesions indicating that cleavage of FAK by caspases is not responsible for loss of FAK from focal adhesions. Accordingly, although inhibition of caspase activity with zVAD-fmk blocked activation of caspase-3, FAK cleavage, and apoptosis, it neither affected dephosphorylation nor translocation of FAK or paxillin. However, zVAD-fmk completely blocked the cell detachment caused by DCVC treatment. Orthovanadate prevented DCVC-induced tyrosine dephosphorylation of both FAK and paxillin; however, it did not inhibit DCVC-induced apoptosis and actually potentiated focal adhesion disorganization and cell detachment. Thus, FAK dephosphorylation and loss of focal adhesions are not due to caspase activation; however, caspases are required for FAK proteolysis and cell detachment.},
  langid = {english},
  pmid = {10224094},
  keywords = {Animals,Apoptosis,Caspase 3,Caspases,Cell Adhesion Molecules,Cells; Cultured,Cysteine,Cytoskeletal Proteins,Enzyme Activation,Epithelial Cells,Focal Adhesion Kinase 1,Focal Adhesion Protein-Tyrosine Kinases,Hydrolysis,Kidney Tubules; Proximal,Paxillin,Phosphoproteins,Phosphorylation,Protein-Tyrosine Kinases,Rats},
  file = {/Users/eregan/Zotero/storage/9MZBUH84/van de Water et al. - 1999 - Dephosphorylation of focal adhesion kinase (FAK) a.pdf}
}

@article{vangeemenFactinanchoredFocalAdhesions2014,
  title = {F-Actin-Anchored Focal Adhesions Distinguish Endothelial Phenotypes of Human Arteries and Veins},
  author = {{van Geemen}, Daphne and Smeets, Michel W. J. and {van Stalborch}, Anne-Marieke D. and Woerdeman, Leonie A. E. and Daemen, Mat J. A. P. and Hordijk, Peter L. and Huveneers, Stephan},
  year = {2014},
  month = sep,
  journal = {Arteriosclerosis, Thrombosis, and Vascular Biology},
  volume = {34},
  number = {9},
  pages = {2059--2067},
  issn = {1524-4636},
  doi = {10.1161/ATVBAHA.114.304180},
  abstract = {OBJECTIVE: Vascular endothelial-cadherin- and integrin-based cell adhesions are crucial for endothelial barrier function. Formation and disassembly of these adhesions controls endothelial remodeling during vascular repair, angiogenesis, and inflammation. In vitro studies indicate that vascular cytokines control adhesion through regulation of the actin cytoskeleton, but it remains unknown whether such regulation occurs in human vessels. We aimed to investigate regulation of the actin cytoskeleton and cell adhesions within the endothelium of human arteries and veins. APPROACH AND RESULTS: We used an ex vivo protocol for immunofluorescence in human vessels, allowing detailed en face microscopy of endothelial monolayers. We compared arteries and veins of the umbilical cord and mesenteric, epigastric, and breast tissues and find that the presence of central F-actin fibers distinguishes the endothelial phenotype of adult arteries from veins. F-actin in endothelium of adult veins as well as in umbilical vasculature predominantly localizes cortically at the cell boundaries. By contrast, prominent endothelial F-actin fibers in adult arteries anchor mostly to focal adhesions containing integrin-binding proteins paxillin and focal adhesion kinase and follow the orientation of the extracellular matrix protein fibronectin. Other arterial F-actin fibers end in vascular endothelial-cadherin-based endothelial focal adherens junctions. In vitro adhesion experiments on compliant substrates demonstrate that formation of focal adhesions is strongly induced by extracellular matrix rigidity, irrespective of arterial or venous origin of endothelial cells. CONCLUSIONS: Our data show that F-actin-anchored focal adhesions distinguish endothelial phenotypes of human arteries from veins. We conclude that the biomechanical properties of the vascular extracellular matrix determine this endothelial characteristic.},
  langid = {english},
  pmid = {25012130},
  keywords = {Actin Cytoskeleton,Actins,Adult,Antigens; CD,arteries,Arteries,Breast,Cadherins,Cells; Cultured,Endothelial Cells,Endothelium; Vascular,Epigastric Arteries,Extracellular Matrix,Extracellular Matrix Proteins,Female,focal adhesions,Focal Adhesions,Humans,Infant; Newborn,Mesenteric Arteries,Mesenteric Veins,Microscopy; Confocal,Microscopy; Fluorescence,Phenotype,Umbilical Arteries,Umbilical Veins,Veins},
  file = {/Users/eregan/Zotero/storage/JXY99TWN/van Geemen et al. - 2014 - F-actin-anchored focal adhesions distinguish endot.pdf}
}

@article{vecchioneFez1Lzts1Absence2007,
  title = {Fez1/{{Lzts1}} Absence Impairs {{Cdk1}}/{{Cdc25C}} Interaction during Mitosis and Predisposes Mice to Cancer Development},
  author = {Vecchione, Andrea and Baldassarre, Gustavo and Ishii, Hideshi and Nicoloso, Milena S. and Belletti, Barbara and Petrocca, Fabio and Zanesi, Nicola and Fong, Louise Y. Y. and Battista, Sabrina and Guarnieri, Daniela and Baffa, Raffaele and Alder, Hansjuerg and Farber, John L. and Donovan, Peter J. and Croce, Carlo M.},
  year = {2007},
  month = mar,
  journal = {Cancer Cell},
  volume = {11},
  number = {3},
  pages = {275--289},
  issn = {1535-6108},
  doi = {10.1016/j.ccr.2007.01.014},
  abstract = {The FEZ1/LZTS1 (LZTS1) protein is frequently downregulated in human cancers of different histotypes. LZTS1 is expressed in normal tissues, and its introduction in cancer cells inhibits cell growth and suppresses tumorigenicity, owing to an accumulation of cells in G2/M. Here, we define its role in cell cycle regulation and tumor progression by generating Lzts1 knockout mice. In Lzts1(-/-) mouse embryo fibroblasts (MEFs), Cdc25C degradation was increased during M phase, resulting in decreased Cdk1 activity. As a consequence, Lzts1(-/-) MEFs showed accelerated mitotic progression, resistance to taxol- and nocodazole-induced M phase arrest, and improper chromosome segregation. Accordingly, Lzts1 deficiency was associated with an increased incidence of both spontaneous and carcinogen-induced cancers in mice.},
  langid = {english},
  pmcid = {PMC1987708},
  pmid = {17349584},
  keywords = {Animals,Antineoplastic Agents,Carcinogens,CDC2 Protein Kinase,cdc25 Phosphatases,Cell Cycle Proteins,Cell Division,Cell Transformation; Neoplastic,Cells; Cultured,Chromosome Segregation,Dimethylnitrosamine,Fibroblasts,Mice,Mice; Knockout,Mitosis,Molecular Sequence Data,Nocodazole,Paclitaxel,Stomach Neoplasms,Tumor Suppressor Proteins},
  file = {/Users/eregan/Zotero/storage/DWL8M657/Vecchione et al. - 2007 - Fez1Lzts1 absence impairs Cdk1Cdc25C interaction.pdf;/Users/eregan/Zotero/storage/HD7K4PAG/Vecchione et al. - 2007 - Fez1Lzts1 absence impairs Cdk1Cdc25C interaction.pdf;/Users/eregan/Zotero/storage/LFIDNSYV/Vecchione et al. - 2007 - Fez1Lzts1 absence impairs Cdk1Cdc25C interaction.pdf}
}

@article{veeningBethedgingEpigeneticInheritance2008,
  title = {Bet-Hedging and Epigenetic Inheritance in Bacterial Cell Development},
  author = {Veening, Jan-Willem and Stewart, Eric J. and Berngruber, Thomas W. and Taddei, Fran{\c c}ois and Kuipers, Oscar P. and Hamoen, Leendert W.},
  year = {2008},
  month = mar,
  journal = {Proceedings of the National Academy of Sciences of the United States of America},
  volume = {105},
  number = {11},
  pages = {4393--4398},
  issn = {1091-6490},
  doi = {10.1073/pnas.0700463105},
  abstract = {Upon nutritional limitation, the bacterium Bacillus subtilis has the capability to enter the irreversible process of sporulation. This developmental process is bistable, and only a subpopulation of cells actually differentiates into endospores. Why a cell decides to sporulate or not to do so is poorly understood. Here, through the use of time-lapse microscopy, we follow the growth, division, and differentiation of individual cells to identify elements of cell history and ancestry that could affect this decision process. These analyses show that during microcolony development, B. subtilis uses a bet-hedging strategy whereby some cells sporulate while others use alternative metabolites to continue growth, providing the latter subpopulation with a reproductive advantage. We demonstrate that B. subtilis is subject to aging. Nevertheless, the age of the cell plays no role in the decision of its fate. However, the physiological state of the cell's ancestor (more than two generations removed) does affect the outcome of cellular differentiation. We show that this epigenetic inheritance is based on positive feedback within the sporulation phosphorelay. The extended intergenerational "memory" caused by this autostimulatory network may be important for the development of multicellular structures such as fruiting bodies and biofilms.},
  langid = {english},
  pmcid = {PMC2393751},
  pmid = {18326026},
  keywords = {Bacillus subtilis,Cell Lineage,Epigenesis; Genetic,Phylogeny,Spores; Bacterial},
  file = {/Users/eregan/Zotero/storage/MAVFEHTK/Veening et al. - 2008 - Bet-hedging and epigenetic inheritance in bacteria.pdf}
}

@article{Verlingue:2016cga,
  title = {A Comprehensive Approach to the Molecular Determinants of Lifespan Using a {{Boolean}} Model of Geroconversion.},
  author = {Verlingue, Loic and Dugourd, Aur{\'e}lien and Stoll, Gautier and Barillot, Emmanuel and Calzone, Laurence and {Londo{\~n}o-Vallejo}, Arturo},
  year = {2016},
  month = sep,
  journal = {Aging cell}
}

@article{vesunaTwistTranscriptionalRepressor2008,
  title = {Twist Is a Transcriptional Repressor of {{E-cadherin}} Gene Expression in Breast Cancer},
  author = {Vesuna, Farhad and {van Diest}, Paul and Chen, Ji Hshiung and Raman, Venu},
  year = {2008},
  month = mar,
  journal = {Biochemical and Biophysical Research Communications},
  volume = {367},
  number = {2},
  pages = {235--241},
  issn = {1090-2104},
  doi = {10.1016/j.bbrc.2007.11.151},
  abstract = {Twist is a basic helix loop helix protein that plays a role both in human development and in cancer biogenesis. While characterizing the effects of Twist on breast epithelial cell transformation, we identified E-cadherin as a target gene that is down-regulated by Twist. In this study, we demonstrate that Twist can transcriptionally repress E-cadherin in breast cancer cells. Using transient promoter assays, we show that Twist can down-regulate E-cadherin promoter activity by up to two folds. This is further supported by immunoblot analyses which indicates that over-expression of Twist decreases E-cadherin protein levels in breast cancer cell lines. Subsequently, chromatin immunoprecipitation performed on MCF-7/Twist and Hs578 T (high level of endogenous Twist expression) confirmed Twist binding to the E-cadherin promoter. Finally, the functional relevance of this regulation was verified by quantitative real-time PCR and immunohistochemistry on a cohort of breast cancer samples.},
  langid = {english},
  pmcid = {PMC2696127},
  pmid = {18062917},
  keywords = {Breast Neoplasms,Cadherins,Cell Line; Tumor,Gene Expression Regulation; Neoplastic,Humans,Nuclear Proteins,Repressor Proteins,Transcriptional Activation,Twist-Related Protein 1}
}

@article{vigoCDC25APhosphataseTarget1999,
  title = {{{CDC25A}} Phosphatase Is a Target of {{E2F}} and Is Required for Efficient {{E2F-induced S}} Phase},
  author = {Vigo, E. and M{\"u}ller, H. and Prosperini, E. and Hateboer, G. and Cartwright, P. and Moroni, M. C. and Helin, K.},
  year = {1999},
  month = sep,
  journal = {Molecular and Cellular Biology},
  volume = {19},
  number = {9},
  pages = {6379--6395},
  issn = {0270-7306},
  doi = {10.1128/mcb.19.9.6379},
  abstract = {Functional inactivation of the pRB pathway is a very frequent event in human cancer, resulting in deregulated activity of the E2F transcription factors. To understand the functional role of the E2Fs in cell proliferation, we have developed cell lines expressing E2F-1, E2F-2, and E2F-3 fused to the estrogen receptor ligand binding domain (ER). In this study, we demonstrated that activation of all three E2Fs could relieve the mitogen requirement for entry into S phase in Rat1 fibroblasts and that E2F activity leads to a shortening of the G(0)-G(1) phase of the cell cycle by 6 to 7 h. In contrast to the current assumption that E2F-1 is the only E2F capable of inducing apoptosis, we showed that deregulated E2F-2 and E2F-3 activities also result in apoptosis. Using the ERE2F-expressing cell lines, we demonstrated that several genes containing E2F DNA binding sites are efficiently induced by the E2Fs in the absence of protein synthesis. Furthermore, CDC25A is defined as a novel E2F target whose expression can be directly regulated by E2F-1. Data showing that CDC25A is an essential target for E2F-1, since its activity is required for efficient induction of S phase by E2F-1, are provided. Finally, our results show that expression of two E2F target genes, namely CDC25A and cyclin E, is sufficient to induce entry into S phase in quiescent fibroblasts. Taken together, our results provide an important step in defining how E2F activity leads to deregulated proliferation.},
  langid = {english},
  pmcid = {PMC84608},
  pmid = {10454584},
  keywords = {Animals,Apoptosis,Base Sequence,Binding Sites,Carrier Proteins,cdc25 Phosphatases,Cell Cycle Proteins,Cell Division,Cell Line,Cyclin E,DNA Primers,DNA-Binding Proteins,DNA; Complementary,E2F Transcription Factors,E2F1 Transcription Factor,E2F2 Transcription Factor,E2F3 Transcription Factor,Gene Targeting,Humans,Models; Biological,Molecular Sequence Data,Protein Tyrosine Phosphatases,Rats,Recombinant Fusion Proteins,Retinoblastoma Protein,Retinoblastoma-Binding Protein 1,S Phase,Transcription Factor DP1,Transcription Factors,Transcription; Genetic},
  file = {/Users/eregan/Zotero/storage/DMNIY3H7/Vigo et al. - 1999 - CDC25A phosphatase is a target of E2F and is requi.pdf;/Users/eregan/Zotero/storage/PVEL4CVG/Vigo et al. - 1999 - CDC25A phosphatase is a target of E2F and is requi.pdf;/Users/eregan/Zotero/storage/TMLKVAFE/Vigo et al. - 1999 - CDC25A phosphatase is a target of E2F and is requi.pdf}
}

@article{villalbaTraumaticBrainInjury2017,
  title = {Traumatic {{Brain Injury Causes Endothelial Dysfunction}} in the {{Systemic Microcirculation}} through {{Arginase-1}}\textendash{{Dependent Uncoupling}} of {{Endothelial Nitric Oxide Synthase}}},
  author = {Villalba, Nuria and Sackheim, Adrian M. and Nunez, Ivette A. and {Hill-Eubanks}, David C. and Nelson, Mark T. and Wellman, George C. and Freeman, Kalev},
  year = {2017},
  month = jan,
  journal = {Journal of Neurotrauma},
  volume = {34},
  number = {1},
  pages = {192--203},
  issn = {0897-7151},
  doi = {10.1089/neu.2015.4340},
  abstract = {Endothelial dysfunction is a hallmark of many chronic diseases, including diabetes and long-term hypertension. We show that acute traumatic brain injury (TBI) leads to endothelial dysfunction in rat mesenteric arteries. Endothelial-dependent dilation was greatly diminished 24\,h after TBI because of impaired nitric oxide (NO) production. The activity of arginase, which competes with endothelial NO synthase (eNOS) for the common substrate l-arginine, were also significantly increased in arteries, suggesting that arginase-mediated depletion of l-arginine underlies diminished NO production. Consistent with this, substrate restoration by exogenous application of l-arginine or inhibition of arginase recovered endothelial function. Moreover, evidence for increased reactive oxygen species production, a consequence of l-arginine starvation-dependent eNOS uncoupling, was detected in endothelium and plasma. Collectively, our findings demonstrate endothelial dysfunction in a remote vascular bed after TBI, manifesting as impaired endothelial-dependent vasodilation, with increased arginase activity, decreased generation of NO, and increased O2- production. We conclude that blood vessels have a ``molecular memory'' of neurotrauma, 24\,h after injury, because of functional changes in vascular endothelial cells; these effects are pertinent to understanding the systemic inflammatory response that occurs after TBI even in the absence of polytrauma.},
  pmcid = {PMC5198065},
  pmid = {26757855},
  file = {/Users/eregan/Zotero/storage/PZDA9NRS/Villalba et al. - 2017 - Traumatic Brain Injury Causes Endothelial Dysfunct.pdf}
}

@article{vitaleCaspaseMitoticCatastrophe2017,
  title = {Caspase 2 in Mitotic Catastrophe: {{The}} Terminator of Aneuploid and Tetraploid Cells},
  shorttitle = {Caspase 2 in Mitotic Catastrophe},
  author = {Vitale, Ilio and Manic, Gwenola and Castedo, Maria and Kroemer, Guido},
  year = {2017},
  journal = {Molecular \& Cellular Oncology},
  volume = {4},
  number = {3},
  pages = {e1299274},
  issn = {2372-3556},
  doi = {10.1080/23723556.2017.1299274},
  abstract = {Mitotic catastrophe is an oncosuppressive mechanism that targets cells experiencing defective mitoses via the activation of specific cell cycle checkpoints, regulated cell death pathways and/or cell senescence. This prevents the accumulation of karyotypic aberrations, which otherwise may drive oncogenesis and tumor progression. Here, we summarize experimental evidence confirming the role of caspase 2 (CASP2) as the main executor of mitotic catastrophe, and we discuss the signals that activate CASP2 in the presence of mitotic aberrations. In addition, we summarize the main p53-dependent and -independent effector pathways through which CASP2 limits chromosomal instability and non-diploidy, hence mediating robust oncosuppressive functions.},
  langid = {english},
  pmcid = {PMC5462511},
  pmid = {28616577},
  keywords = {Chromosome instability,mitotic slippage,polyploidy,replication stress,spindle assembly checkpoint,targeted cancer therapy},
  file = {/Users/eregan/Zotero/storage/Q2BFQ5LQ/Vitale et al. - 2017 - Caspase 2 in mitotic catastrophe The terminator o.pdf}
}

@article{vogelMitoticSpindleCheckpoint2005,
  title = {The Mitotic Spindle Checkpoint Is a Critical Determinant for Topoisomerase-Based Chemotherapy},
  author = {Vogel, Celia and Kienitz, Anne and M{\"u}ller, Rolf and Bastians, Holger},
  year = {2005},
  month = feb,
  journal = {The Journal of Biological Chemistry},
  volume = {280},
  number = {6},
  pages = {4025--4028},
  issn = {0021-9258},
  doi = {10.1074/jbc.C400545200},
  abstract = {A novel strategy in cancer therapy is the induction of mitotic cell death by the pharmacological abrogation of cell cycle checkpoints. UCN-01 is such a compound that overrides the G2 cell cycle arrest induced by DNA damage and forces cells into a deleterious mitosis. The molecular pathways leading to mitotic cell death are largely unknown although recent evidence indicates that mitotic cell death represents a special case of apoptosis. Here, we demonstrate that the mitotic spindle checkpoint is activated upon chemotherapeutic treatment with topoisomerase II poisons and UCN-01. Cells that are forced to enter mitosis in the presence of topoisomerase inhibition arrest transiently in a prometaphase like state. By using a novel pharmacological inhibitor of the spindle checkpoint and spindle checkpoint-deficient cells we show that the spindle checkpoint function is required for the mitotic arrest and, most importantly, for efficient induction of mitotic cell death. Thus, our results demonstrate that the mitotic spindle checkpoint is an important determinant for the outcome of a chemotherapy based on the induction of mitotic cell death. Its frequent inactivation in human cancer might contribute to the observed resistance of tumor cells to these chemotherapeutic drugs.},
  langid = {english},
  pmid = {15611124},
  keywords = {Antineoplastic Agents,Apoptosis,Blotting; Western,Cell Death,Cell Line; Tumor,Cell Separation,DNA Damage,Dose-Response Relationship; Drug,Drug Resistance; Neoplasm,Enzyme Inhibitors,Flow Cytometry,G2 Phase,Humans,Mitosis,Nocodazole,Protein Kinase Inhibitors,Signal Transduction,Spindle Apparatus,Staurosporine,Time Factors,Topoisomerase Inhibitors,Transgenes},
  file = {/Users/eregan/Zotero/storage/5EWX5JFV/Vogel et al. - 2005 - The mitotic spindle checkpoint is a critical deter.pdf;/Users/eregan/Zotero/storage/YLRHCUZS/Vogel et al. - 2005 - The mitotic spindle checkpoint is a critical deter.pdf}
}

@article{vousdenP53Metabolism2009,
  ids = {vousdenP53Metabolism2009a},
  title = {P53 and Metabolism},
  author = {Vousden, Karen H. and Ryan, Kevin M.},
  year = {2009},
  month = oct,
  journal = {Nature Reviews Cancer},
  volume = {9},
  number = {10},
  pages = {691--700},
  issn = {1474-175X, 1474-1768},
  doi = {10.1038/nrc2715},
  abstract = {Although metabolic alterations have been observed in cancer for almost a century, only recently have the mechanisms underlying these changes been identified and the importance of metabolic transformation realized. p53 has been shown to respond to metabolic changes and to influence metabolic pathways through several mechanisms. The contributions of these activities to tumour suppression are complex and potentially rather surprising: some reflect the function of basal p53 levels that do not require overt activation and others might even promote, rather than inhibit, tumour progression.},
  langid = {english},
  pmid = {19759539},
  keywords = {Autophagy,Cell Proliferation,Cell Transformation; Neoplastic,Glycolysis,Humans,Neoplasms,Oxidative Stress,Tumor Suppressor Protein p53},
  file = {/Users/eregan/Zotero/storage/4E9DFZEL/Vousden and Ryan - 2009 - p53 and metabolism.pdf}
}

@book{waddingtonStrategyGenes2014,
  title = {The {{Strategy}} of the {{Genes}}},
  author = {Waddington, C. H.},
  year = {2014},
  month = apr,
  publisher = {{Routledge}},
  doi = {10.4324/9781315765471},
  abstract = {First published in 1957, this essential classic work bridged the gap between analytical and theoretical biology, thus setting the insights of the former in a},
  isbn = {978-1-315-76547-1},
  langid = {english},
  file = {/Users/eregan/Zotero/storage/Z9VCU5G7/9781315765471.html}
}

@article{Wagner:2006hv,
  title = {Neuronal Survival Depends on {{EGFR}} Signaling in Cortical but Not Midbrain Astrocytes.},
  author = {Wagner, Bettina and Natarajan, Anuradha and Gr{\"u}naug, Sabine and Kroismayr, Renate and Wagner, Erwin F and Sibilia, Maria},
  year = {2006},
  month = feb,
  journal = {EMBO J},
  volume = {25},
  number = {4},
  pages = {752--762}
}

@article{wahlEvolvingDivisionLabour2002,
  title = {Evolving the {{Division}} of {{Labour}}: {{Generalists}}, {{Specialists}} and {{Task Allocation}}},
  shorttitle = {Evolving the {{Division}} of {{Labour}}},
  author = {Wahl, L. M.},
  year = {2002},
  month = dec,
  journal = {Journal of Theoretical Biology},
  volume = {219},
  number = {3},
  pages = {371--388},
  issn = {0022-5193},
  doi = {10.1006/jtbi.2002.3133},
  abstract = {The evolutionary dynamics of specialization, in the context of the division of labour, are investigated. Individuals associate in groups in which benefits are shared and costs borne individually; each individual is either a generalist who can perform all the necessary tasks, a specialist who performs a sub-set of the necessary tasks, or a parasite who contributes nothing to the group. The implications of the model are explored analytically and through both numerical and Monte Carlo methods. These methods demonstrate the evolution of populations towards stable arrangements of specialists and generalists. The fittest populations are those that divide tasks fairly and associate in large, highly specialized groups. Generalists have a distinct advantage in small groups, but the presence of generalists, ironically, lowers group fitness. Parasites are able to invade both specialized and non-specialized populations. A basic model for the continuous division of labour is also presented, demonstrating a tendency for populations to evolve increasingly unfair divisions of labour. This last result implies that an evolutionary ratchet favours disparity between the workload of specialist populations.},
  file = {/Users/eregan/Zotero/storage/9ILGVBV5/Wahl - 2002 - Evolving the Division of Labour Generalists, Spec.pdf;/Users/eregan/Zotero/storage/6B7SVPCN/S0022519302931334.html}
}

@article{Wang:2011p12317,
  title = {Common and Unique Elements of the {{ABA-regulated}} Transcriptome of {{Arabidopsis}} Guard Cells},
  author = {Wang, Rui-Sheng and Pandey, Sona and Li, Song and Gookin, Timothy E and Zhao, Zhixin and Albert, Reka and Assmann, Sarah M},
  year = {2011},
  month = may,
  journal = {BMC Genomics},
  volume = {12},
  number = {1},
  pages = {216},
  doi = {10.1186/1471-2164-12-216},
  abstract = {ABSTRACT: BACKGROUND: In the presence of drought and other desiccating stresses, plants synthesize and redistribute the phytohormone abscisic acid (ABA). ABA promotes plant water conservation by acting on specialized cells in the leaf epidermis, guard cells, which border and regulate the apertures of stomatal pores through which transpirational water loss occurs. Following ABA exposure, solute uptake into guard cells is rapidly inhibited and solute loss is promoted, resulting in inhibition of stomatal opening and promotion of stomatal closure, with consequent plant water conservation. There is a wealth of information on the guard cell signaling mechanisms underlying these rapid ABA responses. To investigate ABA regulation of gene expression in guard cells in a systematic genome-wide manner, we analyzed data from global transcriptomes of guard cells generated with Affymetrix ATH1 microarrays, and compared these results to ABA regulation of gene expression in leaves and other tissues. RESULTS: The 1173 ABA-regulated genes of guard cells identified by our study share significant overlap with ABA-regulated genes of other tissues, and are associated with well-defined ABA-related promoter motifs such as ABREs and DREs. However, we also computationally identified a unique cis-acting motif, GTCGG, associated with ABA-induction of gene expression specifically in guard cells. In addition, approximately 300 genes showing ABA-regulation unique to this cell type were newly uncovered by our study. Within the ABA-regulated gene set of guard cells, we found that many of the genes known to encode ion transporters associated with stomatal opening are down-regulated by ABA, providing one mechanism for long-term maintenance of stomatal closure during drought. We also found examples of both negative and positive feedback in the transcriptional regulation by ABA of known ABA-signaling genes, particularly with regard to the PYR/PYL/RCAR class of soluble ABA receptors and their downstream targets, the type 2C protein phosphatases. Our data also provide evidence for cross-talk at the transcriptional level between ABA and another hormonal inhibitor of stomatal opening, methyl jasmonate. CONCLUSIONS: Our results engender new insights into the basic cell biology of guard cells, reveal common and unique elements of ABA-regulation of gene expression in guard cells, and set the stage for targeted biotechnological manipulations to improve plant water use efficiency.},
  date-added = {2011-06-14T16:17:39GMT},
  date-modified = {2014-05-01T21:11:07GMT},
  langid = {english},
  pmid = {21554708},
  rating = {0}
}

@article{Wang:2012hu,
  title = {Boolean Modeling in Systems Biology: An Overview of Methodology and Applications.},
  author = {Wang, Rui-Sheng and Saadatpour, Assieh and Albert, Reka},
  year = {2012},
  month = sep,
  journal = {Physical biology},
  volume = {9},
  number = {5},
  pages = {055001},
  doi = {10.1088/1478-3975/9/5/055001},
  abstract = {Mathematical modeling of biological processes provides deep insights into complex cellular systems. While quantitative and continuous models such as differential equations have been widely used, their use is obstructed in systems wherein the knowledge of mechanistic details and kinetic parameters is scarce. On the other hand, a wealth of molecular level qualitative data on individual components and interactions can be obtained from the experimental literature and high-throughput technologies, making qualitative approaches such as Boolean network modeling extremely useful. In this paper, we build on our research to provide a methodology overview of Boolean modeling in systems biology, including Boolean dynamic modeling of cellular networks, attractor analysis of Boolean dynamic models, as well as inferring biological regulatory mechanisms from high-throughput data using Boolean models. We finally demonstrate how Boolean models can be applied to perform the structural analysis of cellular networks. This overview aims to acquaint life science researchers with the basic steps of Boolean modeling and its applications in several areas of systems biology.},
  affiliation = {Department of Physics, The Pennsylvania State University, University Park, PA 16802, USA.},
  date-added = {2012-10-02T19:21:26GMT},
  date-modified = {2014-05-01T20:58:28GMT},
  langid = {english},
  pmid = {23011283},
  rating = {0},
  read = {Yes}
}

@article{Wang:2016ej,
  title = {{{NEDD4L Protein Catalyzes Ubiquitination}} of {{PIK3CA Protein}} and {{Regulates PI3K-AKT Signaling}}.},
  author = {Wang, Zixi and Dang, Tingting and Liu, Tingting and Chen, She and Li, Lin and Huang, Song and Fang, Min},
  year = {2016},
  month = aug,
  journal = {Journal of Biological Chemistry},
  volume = {291},
  number = {33},
  pages = {17467--17477}
}

@article{wangAktBindsPhosphorylates2006,
  title = {Akt Binds to and Phosphorylates Phospholipase {{C-gamma1}} in Response to Epidermal Growth Factor},
  author = {Wang, Yi and Wu, Jiliang and Wang, Zhixiang},
  year = {2006},
  month = may,
  journal = {Molecular Biology of the Cell},
  volume = {17},
  number = {5},
  pages = {2267--2277},
  issn = {1059-1524},
  doi = {10.1091/mbc.e05-10-0918},
  abstract = {Both phospholipase (PL) C-gamma1 and Akt (protein kinase B; PKB) are signaling proteins that play significant roles in the intracellular signaling mechanism used by receptor tyrosine kinases, including epidermal growth factor (EGF) receptor (EGFR). EGFR activates PLC-gamma1 directly and activates Akt indirectly through phosphatidylinositol 3-kinase (PI3K). Many studies have shown that the PLC-gamma1 pathway and PI3K-Akt pathway interact with each other. However, it is not known whether PLC-gamma1 binds to Akt directly. In this communication, we identified a novel interaction between PLC-gamma1 and Akt. We demonstrated that the interaction is mediated by the binding of PLC-gamma1 Src homology (SH) 3 domain to Akt proline-rich motifs. We also provide a novel model to depict how the interaction between PLC-gamma1 SH3 domain and Akt proline-rich motifs is dependent on EGF stimulation. In this model, phosphorylation of PLC-gamma1 Y783 by EGF causes the conformational change of PLC-gamma1 to allow the interaction of its SH3 domain with Akt proline-rich motifs. Furthermore, we showed that the interaction between PLC-gamma1 and Akt resulted in the phosphorylation of PLC-gamma1 S1248 by Akt. Finally, we showed that the interaction between PLC-gamma1 and Akt enhanced EGF-stimulated cell motility.},
  langid = {english},
  pmcid = {PMC1446077},
  pmid = {16525023},
  keywords = {Amino Acid Motifs,Amino Acid Sequence,Animals,Cell Movement,Chlorocebus aethiops,COS Cells,Epidermal Growth Factor,Phospholipase C gamma,Phosphorylation,Proline,Protein Conformation,Protein Interaction Mapping,Proto-Oncogene Proteins c-akt,src Homology Domains},
  file = {/Users/eregan/Zotero/storage/B358XVQ7/Wang et al. - 2006 - Akt binds to and phosphorylates phospholipase C-ga.pdf;/Users/eregan/Zotero/storage/RV5ARUNF/Wang et al. - 2006 - Akt binds to and phosphorylates phospholipase C-ga.pdf;/Users/eregan/Zotero/storage/VZDYKCPI/Wang et al. - 2006 - Akt binds to and phosphorylates phospholipase C-ga.pdf}
}

@article{wangConstitutiveProductionNFkappaB22008,
  title = {Constitutive Production of {{NF-kappaB2}} P52 Is Not Tumorigenic but Predisposes Mice to Inflammatory Autoimmune Disease by Repressing {{Bim}} Expression},
  author = {Wang, Zhe and Zhang, Baochun and Yang, Liqun and Ding, Jane and Ding, Han-Fei},
  year = {2008},
  month = apr,
  journal = {The Journal of Biological Chemistry},
  volume = {283},
  number = {16},
  pages = {10698--10706},
  issn = {0021-9258},
  doi = {10.1074/jbc.M800806200},
  abstract = {Normal development of the immune system requires regulated processing of NF-kappaB2 p100 to p52, which activates NF-kappaB2 signaling. Constitutive production of p52 has been suggested as a major mechanism underlying lymphomagenesis induced by NF-kappaB2 mutations, which occur recurrently in a variety of human lymphoid malignancies. To test the hypothesis, we generated transgenic mice with targeted expression of p52 in lymphocytes. In contrast to their counterparts expressing the tumor-derived NF-kappaB2 mutant p80HT, which develop predominantly B cell tumors, p52 transgenic mice are not prone to lymphomagenesis. However, they are predisposed to inflammatory autoimmune disease characterized by multiorgan infiltration of activated lymphocytes, high levels of autoantibodies in the serum, and immune complex glomerulonephritis. p52, but not p80HT, represses Bim expression, leading to defects in apoptotic processes critical for elimination of autoreactive lymphocytes and control of immune response. These findings reveal distinct signaling pathways for actions of NF-kappaB2 mutants and p52 and suggest a causal role for sustained NF-kappaB2 activation in the pathogenesis of autoimmunity.},
  langid = {english},
  pmcid = {PMC3762532},
  pmid = {18281283},
  keywords = {Animals,Apoptosis Regulatory Proteins,Autoantibodies,Bcl-2-Like Protein 11,Gene Expression Regulation,Genetic Predisposition to Disease,Humans,Inflammation,Lymphocytes,Membrane Proteins,Mice,Mice; Inbred C57BL,Mice; Transgenic,Mutation,NF-kappa B p52 Subunit,Proto-Oncogene Proteins,Signal Transduction,Spleen}
}

@article{wangEmi1PreferentiallyInhibits2013,
  title = {Emi1 Preferentially Inhibits Ubiquitin Chain Elongation by the Anaphase-Promoting Complex},
  author = {Wang, Weiping and Kirschner, Marc W.},
  year = {2013},
  month = jul,
  journal = {Nature Cell Biology},
  volume = {15},
  number = {7},
  pages = {797--806},
  issn = {1476-4679},
  doi = {10.1038/ncb2755},
  abstract = {The anaphase-promoting complex (APC) is the crucial ubiquitin ligase targeting the regulatory machinery of the cell cycle. Emi1, a major modulator of APC activity, is thought to act competitively as a pseudosubstrate. We show that the modulation of APC activity is more subtle: Emi1 inhibits ubiquitylation at both substrate binding and separately at the step of ubiquitin transfer to APC-bound substrates. The zinc-binding region of Emi1 allows multiple monoubiquitylation of substrates, but preferentially suppresses the ubiquitin chain elongation by UBCH10. Furthermore, the carboxy-terminal tail of Emi1 antagonizes chain elongation by Ube2S, by competitively preventing its binding to the APC cullin subunit through electrostatic interaction. Combinatorially, Emi1 effectively stabilizes APC substrates by suppressing ubiquitin chain extension. Deubiquitylating enzymes can then convert inhibited substrates to their basal state. Chain elongation may be a particularly sensitive step for controlling degradation, and this study provides the first kinetic evidence for how it is inhibited.},
  langid = {english},
  pmcid = {PMC3812805},
  pmid = {23708001},
  keywords = {Adenomatous Polyposis Coli Protein,Anaphase-Promoting Complex-Cyclosome,Cell Cycle,Cell Cycle Proteins,Cell Nucleus,F-Box Proteins,HeLa Cells,Humans,Immunoblotting,Mitosis,Peptide Chain Elongation; Translational,Protein Binding,Static Electricity,Ubiquitin,Ubiquitin-Conjugating Enzymes,Ubiquitin-Protein Ligase Complexes,Ubiquitination},
  file = {/Users/eregan/Zotero/storage/FAS2LMPS/Wang and Kirschner - 2013 - Emi1 preferentially inhibits ubiquitin chain elong.pdf;/Users/eregan/Zotero/storage/MEBXCMYB/Wang and Kirschner - 2013 - Emi1 preferentially inhibits ubiquitin chain elong.pdf;/Users/eregan/Zotero/storage/RXDKDTFS/Wang and Kirschner - 2013 - Emi1 preferentially inhibits ubiquitin chain elong.pdf}
}

@article{wangForkheadBoxM12005,
  title = {Forkhead Box {{M1}} Regulates the Transcriptional Network of Genes Essential for Mitotic Progression and Genes Encoding the {{SCF}} ({{Skp2-Cks1}}) Ubiquitin Ligase},
  author = {Wang, I.-Ching and Chen, Yi-Ju and Hughes, Douglas and Petrovic, Vladimir and Major, Michael L. and Park, Hyung Jung and Tan, Yongjun and Ackerson, Timothy and Costa, Robert H.},
  year = {2005},
  month = dec,
  journal = {Molecular and Cellular Biology},
  volume = {25},
  number = {24},
  pages = {10875--10894},
  issn = {0270-7306},
  doi = {10.1128/MCB.25.24.10875-10894.2005},
  abstract = {The Forkhead box m1 (Foxm1) gene is critical for G(1)/S transition and essential for mitotic progression. However, the transcriptional mechanisms downstream of FoxM1 that control these cell cycle events remain to be determined. Here, we show that both early-passage Foxm1(-)(/)(-) mouse embryonic fibroblasts (MEFs) and human osteosarcoma U2OS cells depleted of FoxM1 protein by small interfering RNA fail to grow in culture due to a mitotic block and accumulate nuclear levels of cyclin-dependent kinase inhibitor (CDKI) proteins p21(Cip1) and p27(Kip1). Using quantitative chromatin immunoprecipitation and expression assays, we show that FoxM1 is essential for transcription of the mitotic regulatory genes Cdc25B, Aurora B kinase, survivin, centromere protein A (CENPA), and CENPB. We also identify the mechanism by which FoxM1 deficiency causes elevated nuclear levels of the CDKI proteins p21(Cip1) and p27(Kip1). We provide evidence that FoxM1 is essential for transcription of Skp2 and Cks1, which are specificity subunits of the Skp1-Cullin 1-F-box (SCF) ubiquitin ligase complex that targets these CDKI proteins for degradation during the G(1)/S transition. Moreover, early-passage Foxm1(-)(/)(-) MEFs display premature senescence as evidenced by high expression of the senescence-associated beta-galactosidase, p19(ARF), and p16(INK4A) proteins. Taken together, these results demonstrate that FoxM1 regulates transcription of cell cycle genes critical for progression into S-phase and mitosis.},
  langid = {english},
  pmcid = {PMC1316960},
  pmid = {16314512},
  keywords = {Animals,Aurora Kinase B,Aurora Kinases,Autoantigens,cdc25 Phosphatases,Cell Cycle Proteins,Cell Nucleus,Centromere Protein A,Centromere Protein B,Chromatin Immunoprecipitation,Chromosomal Proteins; Non-Histone,DNA Replication,Down-Regulation,Forkhead Box Protein M1,Forkhead Transcription Factors,Gene Expression Regulation,Genes,Humans,Mice,Mice; Mutant Strains,Mitosis,Mutation,Polyploidy,Protein-Serine-Threonine Kinases,RNA; Small Interfering,SKP Cullin F-Box Protein Ligases,Transcription; Genetic,Transfection,Tumor Cells; Cultured},
  file = {/Users/eregan/Zotero/storage/J8WCPF9Y/Wang et al. - 2005 - Forkhead box M1 regulates the transcriptional netw.pdf;/Users/eregan/Zotero/storage/Y44HYVJV/Wang et al. - 2005 - Forkhead box M1 regulates the transcriptional netw.pdf;/Users/eregan/Zotero/storage/ZPNVTFLW/Wang et al. - 2005 - Forkhead box M1 regulates the transcriptional netw.pdf}
}

@article{wangQuantifyingWaddingtonLandscape2011,
  title = {Quantifying the {{Waddington}} Landscape and Biological Paths for Development and Differentiation},
  author = {Wang, Jin and Zhang, Kun and Xu, Li and Wang, Erkang},
  year = {2011},
  month = may,
  journal = {Proceedings of the National Academy of Sciences},
  volume = {108},
  number = {20},
  pages = {8257--8262},
  issn = {0027-8424, 1091-6490},
  doi = {10.1073/pnas.1017017108},
  abstract = {We developed a theoretical framework to prove the existence and quantify the Waddington landscape as well as chreode-biological paths for development and differentiation. The cells can have states with the higher probability ones giving the different cell types. Different cell types correspond to different basins of attractions of the probability landscape. We study how the cells develop from undifferentiated cells to differentiated cells from landscape perspectives. We quantified the Waddington landscape through construction of underlying probability landscape for cell development. We show the developmental process proceeds as moving from undifferentiated to the differentiated basins of attractions. The barrier height of the basins of attractions correlates with the escape time that determines the stability of cell types. We show that the developmental process can be quantitatively described and uncovered by the biological paths on the quantified Waddington landscape from undifferentiated to the differentiated cells. We found the dynamics of the developmental process is controlled by a combination of the gradient and curl force on the landscape. The biological paths often do not follow the steepest descent path on the landscape. The landscape framework also quantifies the possibility of reverse differentiation process such as cell reprogramming from differentiated cells back to the original stem cell. We show that the biological path of reverse differentiation is irreversible and different from the one for differentiation process. We found that the developmental process described by the underlying landscape and the associated biological paths is relatively stable and robust against the influences of environmental perturbations.},
  langid = {english},
  pmid = {21536909},
  file = {/Users/eregan/Zotero/storage/D8YDAA2Q/Wang et al. - 2011 - Quantifying the Waddington landscape and biologica.pdf;/Users/eregan/Zotero/storage/CCMM89GC/8257.html}
}

@article{wangRoleTumorMicroenvironment2017,
  title = {Role of Tumor Microenvironment in Tumorigenesis},
  author = {Wang, Maonan and Zhao, Jingzhou and Zhang, Lishen and Wei, Fang and Lian, Yu and Wu, Yingfeng and Gong, Zhaojian and Zhang, Shanshan and Zhou, Jianda and Cao, Ke and Li, Xiayu and Xiong, Wei and Li, Guiyuan and Zeng, Zhaoyang and Guo, Can},
  year = {2017},
  journal = {Journal of Cancer},
  volume = {8},
  number = {5},
  pages = {761--773},
  issn = {1837-9664},
  doi = {10.7150/jca.17648},
  abstract = {Tumorigenesis is a complex and dynamic process, consisting of three stages: initiation, progression, and metastasis. Tumors are encircled by extracellular matrix (ECM) and stromal cells, and the physiological state of the tumor microenvironment (TME) is closely connected to every step of tumorigenesis. Evidence suggests that the vital components of the TME are fibroblasts and myofibroblasts, neuroendocrine cells, adipose cells, immune and inflammatory cells, the blood and lymphatic vascular networks, and ECM. This manuscript, based on the current studies of the TME, offers a more comprehensive overview of the primary functions of each component of the TME in cancer initiation, progression, and invasion. The manuscript also includes primary therapeutic targeting markers for each player, which may be helpful in treating tumors.},
  langid = {english},
  pmcid = {PMC5381164},
  pmid = {28382138},
  keywords = {adipose cells,angiogenesis,cancer-associated fibroblasts (CAFs),immune-inflammatory cells,neuroendocrine cells},
  file = {/Users/eregan/Zotero/storage/CBEUP3V6/Wang et al. - 2017 - Role of tumor microenvironment in tumorigenesis.pdf}
}

@article{wasiakBaxBakPromote2007,
  title = {Bax/{{Bak}} Promote Sumoylation of {{DRP1}} and Its Stable Association with Mitochondria during Apoptotic Cell Death},
  author = {Wasiak, Sylwia and Zunino, Rodolfo and McBride, Heidi M.},
  year = {2007},
  month = may,
  journal = {The Journal of Cell Biology},
  volume = {177},
  number = {3},
  pages = {439--450},
  issn = {0021-9525},
  doi = {10.1083/jcb.200610042},
  abstract = {Dynamin-related protein 1 (DRP1) plays an important role in mitochondrial fission at steady state and during apoptosis. Using fluorescence recovery after photobleaching, we demonstrate that in healthy cells, yellow fluorescent protein (YFP)-DRP1 recycles between the cytoplasm and mitochondria with a half-time of 50 s. Strikingly, during apoptotic cell death, YFP-DRP1 undergoes a transition from rapid recycling to stable membrane association. The rapid cycling phase that characterizes the early stages of apoptosis is independent of Bax/Bak. However, after Bax recruitment to the mitochondrial membranes but before the loss of mitochondrial membrane potential, YFP-DRP1 becomes locked on the membrane, resulting in undetectable fluorescence recovery. This second phase in DRP1 cycling is dependent on the presence of Bax/Bak but independent of hFis1 and mitochondrial fragmentation. Coincident with Bax activation, we detect a Bax/Bak-dependent stimulation of small ubiquitin-like modifier-1 conjugation to DRP1, a modification that correlates with the stable association of DRP1 with mitochondrial membranes. Altogether, these data demonstrate that the apoptotic machinery regulates the biochemical properties of DRP1 during cell death.},
  langid = {english},
  pmcid = {PMC2064824},
  pmid = {17470634},
  keywords = {Apoptosis,bcl-2 Homologous Antagonist-Killer Protein,bcl-2-Associated X Protein,Dynamins,Green Fluorescent Proteins,GTP Phosphohydrolases,HeLa Cells,Humans,Membrane Proteins,Microtubule-Associated Proteins,Mitochondria,Mitochondrial Membranes,Mitochondrial Proteins,Photobleaching,Protein Processing; Post-Translational,Protein Transport,Recombinant Fusion Proteins,SUMO-1 Protein},
  file = {/Users/eregan/Zotero/storage/L4WIXVMX/Wasiak et al. - 2007 - BaxBak promote sumoylation of DRP1 and its stable.pdf}
}

@article{watanabeCyclindependentKinaseCDK2005,
  title = {Cyclin-Dependent Kinase ({{CDK}}) Phosphorylation Destabilizes Somatic {{Wee1}} via Multiple Pathways},
  author = {Watanabe, Nobumoto and Arai, Harumi and Iwasaki, Jun-Ichi and Shiina, Masaaki and Ogata, Kazuhiro and Hunter, Tony and Osada, Hiroyuki},
  year = {2005},
  month = aug,
  journal = {Proceedings of the National Academy of Sciences of the United States of America},
  volume = {102},
  number = {33},
  pages = {11663--11668},
  issn = {0027-8424},
  doi = {10.1073/pnas.0500410102},
  abstract = {At the onset of M phase, the activity of somatic Wee1 (Wee1A), the inhibitory kinase for cyclin-dependent kinase (CDK), is down-regulated primarily through proteasome-dependent degradation after ubiquitination by the E3 ubiquitin ligase SCF(beta-TrCP). The F-box protein beta-TrCP (beta-transducin repeat-containing protein), the substrate recognition component of the ubiquitin ligase, binds to its substrates through a conserved binding motif (phosphodegron) containing two phosphoserines, DpSGXXpS. Although Wee1A lacks this motif, phosphorylation of serines 53 and 123 (S53 and S123) of Wee1A by polo-like kinase 1 (Plk1) and CDK, respectively, are required for binding to beta-TrCP. The sequence surrounding phosphorylated S53 (DpSAFQE) is similar to the conserved beta-TrCP-binding motif; however, the role of S123 phosphorylation (EEGFGSSpSPVK) in beta-TrCP binding was not elucidated. In the present study, we show that phosphorylation of S123 (pS123) by CDK promoted the binding of Wee1A to beta-TrCP through three independent mechanisms. The pS123 not only directly interacted with basic residues in the WD40 repeat domain of beta-TrCP but also primed phosphorylation by two independent protein kinases, Plk1 and CK2 (formerly casein kinase 2), to create two phosphodegrons on Wee1A. In the case of Plk1, S123 phosphorylation created a polo box domain-binding motif (SpSP) on Wee1A to accelerate phosphorylation of S53 by Plk1. CK2 could phosphorylate S121, but only if S123 was phosphorylated first, thereby generating the second beta-TrCP-binding site (EEGFGpS121). Using a specific inhibitor of CK2, we showed that the phosphorylation-dependent degradation of Wee1A is important for the proper onset of mitosis.},
  langid = {english},
  pmcid = {PMC1187955},
  pmid = {16085715},
  keywords = {Amino Acid Sequence,beta-Transducin Repeat-Containing Proteins,Binding Sites,Casein Kinase II,Cell Cycle,Cell Cycle Proteins,Cell Line,Cyclin-Dependent Kinases,Humans,Mitosis,Models; Molecular,Molecular Sequence Data,Phosphorylation,Phosphoserine,Protein Binding,Protein Kinases,Protein Structure; Tertiary,Protein-Serine-Threonine Kinases,Protein-Tyrosine Kinases,Proto-Oncogene Proteins,Sequence Alignment,Signal Transduction},
  file = {/Users/eregan/Zotero/storage/AMPSER5D/Watanabe et al. - 2005 - Cyclin-dependent kinase (CDK) phosphorylation dest.pdf;/Users/eregan/Zotero/storage/ETIPSGKT/Watanabe et al. - 2005 - Cyclin-dependent kinase (CDK) phosphorylation dest.pdf;/Users/eregan/Zotero/storage/PBL6E2UG/Watanabe et al. - 2005 - Cyclin-dependent kinase (CDK) phosphorylation dest.pdf}
}

@article{watanabeInteractionIQGAP1Links2004,
  title = {Interaction with {{IQGAP1 Links APC}} to {{Rac1}}, {{Cdc42}}, and {{Actin Filaments}} during {{Cell Polarization}} and {{Migration}}},
  author = {Watanabe, Takashi and Wang, Shujie and Noritake, Jun and Sato, Kazumasa and Fukata, Masaki and Takefuji, Mikito and Nakagawa, Masato and Izumi, Nanae and Akiyama, Tetsu and Kaibuchi, Kozo},
  year = {2004},
  month = dec,
  journal = {Developmental Cell},
  volume = {7},
  number = {6},
  pages = {871--883},
  issn = {15345807},
  doi = {10.1016/j.devcel.2004.10.017},
  langid = {english},
  file = {/Users/eregan/Zotero/storage/VQY7KGVT/Watanabe et al. - 2004 - Interaction with IQGAP1 Links APC to Rac1, Cdc42, .pdf}
}

@article{watanabeRolesIQGAP1Cell2005,
  title = {Roles of {{IQGAP1}} in Cell Polarization and Migration},
  author = {Watanabe, Takashi and Noritake, Jun and Kaibuchi, Kozo},
  year = {2005},
  journal = {Novartis Foundation Symposium},
  volume = {269},
  pages = {92-101; discussion 101-105, 223--230},
  issn = {1528-2511},
  abstract = {Cell polarization and migration are fundamental processes in all organisms and are stringently regulated during tissue development, chemotaxis and wound healing. Migrating cells have a polarized morphology with an asymmetric distribution of signalling molecules and the cytoskeleton. Linkage of microtubule plus ends to the cortical region is essential for polarized migration. +TIPs, including CLIP-170 and APC (adenomatous polyposis coli) are thought to function as capturing devices at specialized cortical regions. Rho family GTPases, particularly Rac1 and Cdc42, play pivotal roles in cell polarization and migration acting through their effectors. We found that IQGAP1, an effector of Rac1 and Cdc42, interacts with CLIP-170. Activated Rac1 and Cdc42 enhance the binding of IQGAP1 to CLIP-170, and capture GFP-CLIP-170 at the base of leading edges and filopodia, respectively. Recently, we found that IQGAP1 directly binds to APC in addition to CLIP-170. IQGAP1 and APC interdependently localize to leading edges in migrating cells. IQGAP1 can link APC to actin filaments in vitro. Thus, activation of Rac1 and Cdc42 in response to migration signals leads to recruitment of IQGAP1 and APC which, together with CLIP-170, form a complex that links the actin cytoskeleton and microtubule dynamics during cell polarization and migration.},
  langid = {english},
  pmid = {16355537},
  keywords = {Actins,Adenomatous Polyposis Coli,Animals,cdc42 GTP-Binding Protein,Cell Movement,Cell Polarity,Microtubule-Associated Proteins,Microtubules,Neoplasm Proteins,rac1 GTP-Binding Protein,ras GTPase-Activating Proteins,rho GTP-Binding Proteins}
}

@article{waterman-storerMicrotubuleGrowthActivates1999,
  title = {Microtubule Growth Activates {{Rac1}} to Promote Lamellipodial Protrusion in Fibroblasts},
  author = {{Waterman-Storer}, C. M. and Worthylake, R. A. and Liu, B. P. and Burridge, K. and Salmon, E. D.},
  year = {1999},
  month = may,
  journal = {Nature Cell Biology},
  volume = {1},
  number = {1},
  pages = {45--50},
  issn = {1465-7392},
  doi = {10.1038/9018},
  abstract = {Microtubules are involved in actin-based protrusion at the leading-edge lamellipodia of migrating fibroblasts. Here we show that the growth of microtubules induced in fibroblasts by removal of the microtubule destabilizer nocodazole activates Rac1 GTPase, leading to the polymerization of actin in lamellipodial protrusions. Lamellipodial protrusions are also activated by the rapid growth of a disorganized array of very short microtubules induced by the microtubule-stabilizing drug taxol. Thus, neither microtubule shortening nor long-range microtubule-based intracellular transport is required for activating protrusion. We suggest that the growth phase of microtubule dynamic instability at leading-edge lamellipodia locally activates Rac1 to drive actin polymerization and lamellipodial protrusion required for cell migration.},
  langid = {english},
  pmid = {10559863},
  keywords = {3T3 Cells,Actins,Animals,Cell Movement,Kinetics,Mice,Microtubules,Nocodazole,Paclitaxel,rac1 GTP-Binding Protein}
}

@article{weinbergerStochasticGeneExpression2005,
  title = {Stochastic Gene Expression in a Lentiviral Positive-Feedback Loop: {{HIV-1 Tat}} Fluctuations Drive Phenotypic Diversity},
  shorttitle = {Stochastic Gene Expression in a Lentiviral Positive-Feedback Loop},
  author = {Weinberger, Leor S. and Burnett, John C. and Toettcher, Jared E. and Arkin, Adam P. and Schaffer, David V.},
  year = {2005},
  month = jul,
  journal = {Cell},
  volume = {122},
  number = {2},
  pages = {169--182},
  issn = {0092-8674},
  doi = {10.1016/j.cell.2005.06.006},
  abstract = {HIV-1 Tat transactivation is vital for completion of the viral life cycle and has been implicated in determining proviral latency. We present an extensive experimental/computational study of an HIV-1 model vector (LTR-GFP-IRES-Tat) and show that stochastic fluctuations in Tat influence the viral latency decision. Low GFP/Tat expression was found to generate bifurcating phenotypes with clonal populations derived from single proviral integrations simultaneously exhibiting very high and near zero GFP expression. Although phenotypic bifurcation (PheB) was correlated with distinct genomic integration patterns, neither these patterns nor other extrinsic cellular factors (cell cycle/size, aneuploidy, chromatin silencing, etc.) explained PheB. Stochastic computational modeling successfully accounted for PheB and correctly predicted the dynamics of a Tat mutant that were subsequently confirmed by experiment. Thus, Tat stochastics appear sufficient to generate PheB (and potentially proviral latency), illustrating the importance of stochastic fluctuations in gene expression in a mammalian system.},
  langid = {english},
  pmid = {16051143},
  keywords = {Biodiversity,Computer Simulation,Feedback; Physiological,Gene Expression Regulation; Viral,Genes; tat,Genetic Vectors,Green Fluorescent Proteins,HIV-1,Humans,Jurkat Cells,Models; Biological,Stochastic Processes,Transcriptional Activation,Virus Integration,Virus Replication},
  file = {/Users/eregan/Zotero/storage/6I8GQQXD/Weinberger et al. - 2005 - Stochastic gene expression in a lentiviral positiv.pdf}
}

@article{weinbergerTransientmediatedFateDetermination2008,
  title = {Transient-Mediated Fate Determination in a Transcriptional Circuit of {{HIV}}},
  author = {Weinberger, Leor S. and Dar, Roy D. and Simpson, Michael L.},
  year = {2008},
  month = apr,
  journal = {Nature Genetics},
  volume = {40},
  number = {4},
  pages = {466--470},
  issn = {1546-1718},
  doi = {10.1038/ng.116},
  abstract = {Steady-state behavior and bistability have been proposed as mechanisms for decision making in gene circuits. However, transient gene expression has also been proposed to control cell fate, with the decision arbitrated by the duration of a transient gene expression pulse. Here, using an HIV-1 model system, we directly quantify transcriptional feedback strength and its effects on both the duration of HIV-1 Tat transcriptional pulses and the fate of HIV-infected cells. By measuring shifts in the autocorrelation of noise inherent to gene expression, we found that transcriptional positive feedback extends the single-cell Tat expression lifetime two- to sixfold for both minimal Tat circuits and full length, actively replicating HIV-1. Notably, artificial weakening of Tat positive feedback shortened the duration of Tat expression transients and biased the probability in favor of latency. Thus, transcriptional positive feedback can modulate transient expression lifetime to a greater extent than protein half-life modulation, and it has a critical role in the cell-fate decision in HIV.},
  langid = {english},
  pmid = {18344999},
  keywords = {Blotting; Western,Feedback; Physiological,Flow Cytometry,Gene Expression Regulation; Viral,Green Fluorescent Proteins,HIV,HIV Long Terminal Repeat,Humans,Jurkat Cells,Sirtuin 1,Sirtuins,T-Lymphocytes,tat Gene Products; Human Immunodeficiency Virus,Transcription; Genetic,Transcriptional Activation,Tumor Necrosis Factor-alpha,Virus Latency,Virus Replication}
}

@article{Weintraub:1992gg,
  title = {Retinoblastoma Protein Switches the {{E2F}} Site from Positive to Negative Element.},
  author = {Weintraub, S J and Prater, C A and Dean, D C},
  year = {1992},
  month = jul,
  journal = {Nature},
  volume = {358},
  number = {6383},
  pages = {259--261}
}

@article{weiProapoptoticBAXBAK2001,
  title = {Proapoptotic {{BAX}} and {{BAK}}: A Requisite Gateway to Mitochondrial Dysfunction and Death},
  shorttitle = {Proapoptotic {{BAX}} and {{BAK}}},
  author = {Wei, M. C. and Zong, W. X. and Cheng, E. H. and Lindsten, T. and Panoutsakopoulou, V. and Ross, A. J. and Roth, K. A. and MacGregor, G. R. and Thompson, C. B. and Korsmeyer, S. J.},
  year = {2001},
  month = apr,
  journal = {Science (New York, N.Y.)},
  volume = {292},
  number = {5517},
  pages = {727--730},
  issn = {0036-8075},
  doi = {10.1126/science.1059108},
  abstract = {Multiple death signals influence mitochondria during apoptosis, yet the critical initiating event for mitochondrial dysfunction in vivo has been unclear. tBID, the caspase-activated form of a "BH3-domain-only" BCL-2 family member, triggers the homooligomerization of "multidomain" conserved proapoptotic family members BAK or BAX, resulting in the release of cytochrome c from mitochondria. We find that cells lacking both Bax and Bak, but not cells lacking only one of these components, are completely resistant to tBID-induced cytochrome c release and apoptosis. Moreover, doubly deficient cells are resistant to multiple apoptotic stimuli that act through disruption of mitochondrial function: staurosporine, ultraviolet radiation, growth factor deprivation, etoposide, and the endoplasmic reticulum stress stimuli thapsigargin and tunicamycin. Thus, activation of a "multidomain" proapoptotic member, BAX or BAK, appears to be an essential gateway to mitochondrial dysfunction required for cell death in response to diverse stimuli.},
  langid = {english},
  pmcid = {PMC3049805},
  pmid = {11326099},
  keywords = {Animals,Antibodies,Apoptosis,bcl-2 Homologous Antagonist-Killer Protein,bcl-2-Associated X Protein,BH3 Interacting Domain Death Agonist Protein,Biopolymers,Carrier Proteins,Cells; Cultured,Cytochrome c Group,Endoplasmic Reticulum,Etoposide,fas Receptor,Hepatocytes,Intracellular Membranes,Membrane Proteins,Mice,Mitochondria,Protein Structure; Tertiary,Proto-Oncogene Proteins,Proto-Oncogene Proteins c-bcl-2,Signal Transduction,Staurosporine,Transfection,Ultraviolet Rays},
  file = {/Users/eregan/Zotero/storage/EGTMHHEN/Wei et al. - 2001 - Proapoptotic BAX and BAK a requisite gateway to m.pdf;/Users/eregan/Zotero/storage/SLHMIQXL/Wei et al. - 2001 - Proapoptotic BAX and BAK a requisite gateway to m.pdf}
}

@article{weisbergGeneticSwitchPhage2004,
  title = {A {{Genetic Switch}}: {{Phage Lambda Revisited}}. {{Third Edition}}. {{By Mark Ptashne}}.},
  shorttitle = {A {{Genetic Switch}}},
  author = {Weisberg, Robert~A},
  year = {2004},
  month = dec,
  journal = {The Quarterly Review of Biology},
  volume = {79},
  number = {4},
  pages = {427--428},
  issn = {0033-5770},
  doi = {10.1086/428187},
  file = {/Users/eregan/Zotero/storage/HWB2WY6B/428187.html}
}

@article{weissSynergisticInductionApoptosis2016,
  title = {Synergistic Induction of Apoptosis by a Polo-like Kinase 1 Inhibitor and Microtubule-Interfering Drugs in {{Ewing}} Sarcoma Cells},
  author = {Wei{\ss}, Lilly Magdalena and Hugle, Manuela and Romero, Sarah and Fulda, Simone},
  year = {2016},
  month = jan,
  journal = {International Journal of Cancer},
  volume = {138},
  number = {2},
  pages = {497--506},
  issn = {1097-0215},
  doi = {10.1002/ijc.29725},
  abstract = {Since polo-like kinase 1 (PLK1) is highly expressed in Ewing sarcoma (ES), we evaluated the therapeutic potential of the PLK1 inhibitor BI 6727. Here, we identify a synergistic induction of apoptosis by BI 6727 and several microtubule-interfering drugs in ES cells, including vincristine (VCR), vinblastine (VBL), vinorelbine (VNR) and eribulin. Synergistic drug interaction is confirmed by calculation of combination index (CI). Also, BI 6727 and VCR act in concert to reduce long-term clonogenic survival. Mechanistically, BI 6727/VCR co-treatment cooperates to trigger mitotic arrest, phosphorylation of BCL-2 and BCL-XL and downregulation of MCL-1. This inactivation of anti-apoptotic BCL-2 family proteins in turn promotes activation of BAX and BAK, activation of caspase-9 and -3 and caspase-dependent apoptosis. Overexpression of BCL-2 or simultaneous knockdown of BAX and BAK significantly rescue BI 6727/VCR-induced apoptosis, indicating that engagement of the mitochondrial pathway is critical for BI 6727/VCR-mediated apoptosis. The clinical relevance of PLK1 inhibitor-based combination therapies is underscored by the fact that BI 6727 is currently evaluated in phase I clinical trials in childhood cancer. In conclusion, PLK1 inhibitors such as BI 6727 may provide a new strategy to chemosensitize ES.},
  langid = {english},
  pmid = {26260582},
  keywords = {Antineoplastic Combined Chemotherapy Protocols,apoptosis,Apoptosis,BCL-2 proteins,Blotting; Western,Bone Neoplasms,Cell Cycle Proteins,Cell Line; Tumor,Drug Synergism,Ewing sarcoma,Humans,PLK1,Protein-Serine-Threonine Kinases,Proto-Oncogene Proteins,Pteridines,RNA Interference,Sarcoma; Ewing,Tubulin Modulators}
}

@article{weiTBIDMembranetargetedDeath2000,
  title = {{{tBID}}, a Membrane-Targeted Death Ligand, Oligomerizes {{BAK}} to Release Cytochrome c},
  author = {Wei, M. C. and Lindsten, T. and Mootha, V. K. and Weiler, S. and Gross, A. and Ashiya, M. and Thompson, C. B. and Korsmeyer, S. J.},
  year = {2000},
  month = aug,
  journal = {Genes \& Development},
  volume = {14},
  number = {16},
  pages = {2060--2071},
  issn = {0890-9369},
  abstract = {TNFR1/Fas engagement results in the cleavage of cytosolic BID to truncated tBID, which translocates to mitochondria. Immunodepletion and gene disruption indicate BID is required for cytochrome c release. Surprisingly, the three-dimensional structure of this BH3 domain-only molecule revealed two hydrophobic alpha-helices suggesting tBID itself might be a pore-forming protein. Instead, we demonstrate that tBID functions as a membrane-targeted death ligand in which an intact BH3 domain is required for cytochrome c release, but not for targeting. Bak-deficient mitochondria and blocking antibodies reveal tBID binds to its mitochondrial partner BAK to release cytochrome c, a process independent of permeability transition. Activated tBID results in an allosteric activation of BAK, inducing its intramembranous oligomerization into a proposed pore for cytochrome c efflux, integrating the pathway from death receptors to cell demise.},
  langid = {english},
  pmcid = {PMC316859},
  pmid = {10950869},
  keywords = {Allosteric Regulation,Animals,bcl-2 Homologous Antagonist-Killer Protein,BH3 Interacting Domain Death Agonist Protein,Biopolymers,Carrier Proteins,Cell Membrane,Cytochrome c Group,Membrane Proteins,Mice}
}

@article{welch-reardonRolePartialEndothelialmesenchymal2015,
  ids = {welch-reardonRolePartialEndothelialmesenchymal2015a},
  title = {A Role for Partial Endothelial-Mesenchymal Transitions in Angiogenesis?},
  author = {{Welch-Reardon}, Katrina M. and Wu, Nan and Hughes, Christopher C. W.},
  year = {2015},
  month = feb,
  journal = {Arteriosclerosis, Thrombosis, and Vascular Biology},
  volume = {35},
  number = {2},
  pages = {303--308},
  issn = {1524-4636},
  doi = {10.1161/ATVBAHA.114.303220},
  abstract = {The contribution of epithelial-to-mesenchymal transitions (EMT) in both developmental and pathological conditions has been widely recognized and studied. In a parallel process, governed by a similar set of signaling and transcription factors, endothelial-to-mesenchymal transitions (EndoMT) contribute to heart valve formation and the generation of cancer-associated fibroblasts. During angiogenic sprouting, endothelial cells express many of the same genes and break down basement membrane; however, they retain intercellular junctions and migrate as a connected train of cells rather than as individual cells. This has been termed a partial endothelial-to-mesenchymal transition. A key regulatory check-point determines whether cells undergo a full or a partial epithelial-to-mesenchymal transitions/endothelial-to-mesenchymal transition; however, very little is known about how this switch is controlled. Here we discuss these developmental/pathological pathways, with a particular focus on their role in vascular biology.},
  langid = {english},
  pmcid = {PMC4911209},
  pmid = {25425619},
  keywords = {angiogenesis,Angiogenic Proteins,Animals,EMT,endothelial,Endothelial Cells,Epithelial-Mesenchymal Transition,Humans,Neovascularization; Pathologic,Neovascularization; Physiologic,Signal Transduction,transcription factor,Transcription Factors},
  file = {/Users/eregan/Zotero/storage/QPWJJLYC/Welch-Reardon et al. - 2015 - A role for partial endothelial-mesenchymal transit.pdf;/Users/eregan/Zotero/storage/SW2Q83H5/Welch-Reardon et al. - 2015 - A role for partial endothelial-mesenchymal transit.pdf}
}

@article{welckerFbw7TumorSuppressor2004,
  title = {The {{Fbw7}} Tumor Suppressor Regulates Glycogen Synthase Kinase 3 Phosphorylation-Dependent c-{{Myc}} Protein Degradation},
  author = {Welcker, Markus and Orian, Amir and Jin, Jianping and Grim, Jonathan E. and Grim, Jonathan A. and Harper, J. Wade and Eisenman, Robert N. and Clurman, Bruce E.},
  year = {2004},
  month = jun,
  journal = {Proceedings of the National Academy of Sciences of the United States of America},
  volume = {101},
  number = {24},
  pages = {9085--9090},
  issn = {0027-8424},
  doi = {10.1073/pnas.0402770101},
  abstract = {Myc proteins regulate cell growth and division and are implicated in a wide range of human cancers. We show here that Fbw7, a component of the SCF(Fbw7) ubiquitin ligase and a tumor suppressor, promotes proteasome-dependent c-Myc turnover in vivo and c-Myc ubiquitination in vitro. Phosphorylation of c-Myc on threonine-58 (T58) by glycogen synthase kinase 3 regulates the binding of Fbw7 to c-Myc as well as Fbw7-mediated c-Myc degradation and ubiquitination. T58 is the most frequent site of c-myc mutations in lymphoma cells, and our findings suggest that c-Myc activation is one of the key oncogenic consequences of Fbw7 loss in cancer. Because Fbw7 mediates the degradation of cyclin E, Notch, and c-Jun, as well as c-Myc, the loss of Fbw7 is likely to elicit profound effects on cell proliferation during tumorigenesis.},
  langid = {english},
  pmcid = {PMC428477},
  pmid = {15150404},
  keywords = {Base Sequence,Cell Cycle Proteins,Cell Line,F-Box Proteins,F-Box-WD Repeat-Containing Protein 7,Fibroblasts,Glycogen Synthase Kinase 3,HeLa Cells,Humans,Phosphorylation,Proto-Oncogene Proteins c-myc,Recombinant Proteins,Sequence Alignment,Transduction; Genetic,Transfection,Tumor Suppressor Proteins,Ubiquitin,Ubiquitin-Protein Ligases},
  file = {/Users/eregan/Zotero/storage/69ILKV5N/Welcker et al. - 2004 - The Fbw7 tumor suppressor regulates glycogen synth.pdf;/Users/eregan/Zotero/storage/M379SKWK/Welcker et al. - 2004 - The Fbw7 tumor suppressor regulates glycogen synth.pdf}
}

@article{wellsRoleMatrixStiffness2008,
  title = {The Role of Matrix Stiffness in Regulating Cell Behavior},
  author = {Wells, Rebecca G.},
  year = {2008},
  month = apr,
  journal = {Hepatology (Baltimore, Md.)},
  volume = {47},
  number = {4},
  pages = {1394--1400},
  issn = {1527-3350},
  doi = {10.1002/hep.22193},
  abstract = {Matrix stiffness (resistance to deformation), one of the many mechanical forces acting on cells, is increasingly appreciated as an important mediator of cell behavior. It regulates cell signaling broadly, with effects on growth, survival, and motility. Although the stiffness optima for different kinds of adherent cells vary widely, it is generally true that cell proliferation and differentiation increase with the stiffness of the matrix. This review summarizes recent data exploring the nature of matrix stiffness, mechanotransducers, and the many effects of changes in stiffness on cell function. Particular mention is made of data suggesting that cells of the liver are mechanosensitive, highlighting the potential importance of these findings in understanding the biology of normal and diseased liver.},
  langid = {english},
  pmid = {18307210},
  keywords = {Animals,Cell Physiological Phenomena,Cells; Cultured,Elasticity,Extracellular Matrix,Humans,Liver,Liver Diseases,Mechanotransduction; Cellular}
}

@article{welsTranscriptionalActivationZEB12011,
  title = {Transcriptional {{Activation}} of {{ZEB1}} by {{Slug Leads}} to {{Cooperative Regulation}} of the {{EMT}} like {{Phenotype}} in {{Melanoma}}},
  author = {Wels, Christian and Joshi, Shripad and Koefinger, Petra and Bergler, Helmut and Schaider, Helmut},
  year = {2011},
  month = sep,
  journal = {The Journal of investigative dermatology},
  volume = {131},
  number = {9},
  pages = {1877--1885},
  issn = {0022-202X},
  doi = {10.1038/jid.2011.142},
  abstract = {The E-box binding zinc finger transcription factors Slug and ZEB1 are important repressors of E-cadherin, contributing to epithelial-mesenchymal transition (EMT) in primary epithelial cancers. Activator or repressor status of EMT transcription factors defines consequences for tumorigenesis. We show that changes in expression levels of Slug in melanoma cell lines lead to concomitant alterations of ZEB1 expression. Electrophoretic mobility shift, luciferase reporter and chromatin immunoprecipitation assays identified Slug as a direct transcriptional activator at E-boxes of the ZEB1 promoter. Transcriptional activation of ZEB1 was demonstrated to be specific for Slug, since EMT regulators Snail and Twist failed to influence ZEB1 expression. Slug and ZEB1 cooperatively repressed E-cadherin expression resulting in decreased adhesion to human keratinocytes, but promoted migration of melanoma cells. Our results show that the transcriptional activity of ZEB1 is increased by Slug, suggesting a hierarchical organized expression of EMT transcription factors through directed activation, triggering an EMT-like process in melanoma.},
  pmcid = {PMC3182526},
  pmid = {21593765},
  file = {/Users/eregan/Zotero/storage/GIBV7R78/Wels et al. - 2011 - Transcriptional Activation of ZEB1 by Slug Leads t.pdf}
}

@article{wengMCRIP1PromotesExpression2019,
  title = {{{MCRIP1}} Promotes the Expression of Lung-Surfactant Proteins in Mice by Disrupting {{CtBP-mediated}} Epigenetic Gene Silencing},
  author = {Weng, Jane S. and Nakamura, Takanori and Moriizumi, Hisashi and Takano, Hiroshi and Yao, Ryoji and Takekawa, Mutsuhiro},
  year = {2019},
  month = jun,
  journal = {Communications Biology},
  volume = {2},
  pages = {227},
  issn = {2399-3642},
  doi = {10.1038/s42003-019-0478-3},
  abstract = {Proper regulation of epigenetic states of chromatin is crucial to achieve tissue-specific gene expression during embryogenesis. The lung-specific gene products, surfactant proteins B (SP-B) and C (SP-C), are synthesized in alveolar epithelial cells and prevent alveolar collapse. Epigenetic regulation of these surfactant proteins, however, remains unknown. Here we report that MCRIP1, a regulator of the CtBP transcriptional co-repressor, promotes the expression of SP-B and SP-C by preventing CtBP-mediated epigenetic gene silencing. Homozygous deficiency of Mcrip1 in mice causes fatal respiratory distress due to abnormal transcriptional repression of these surfactant proteins. We found that MCRIP1 interferes with interactions of CtBP with the lung-enriched transcriptional repressors, Foxp1 and Foxp2, thereby preventing the recruitment of the CtBP co-repressor complex to the SP-B and SP-C promoters and maintaining them in an active chromatin state. Our findings reveal a molecular mechanism by which cells prevent inadvertent gene silencing to ensure tissue-specific gene expression during organogenesis., Jane Weng et al. show that a MCRIP1, a regulator of the CtBP transcriptional co-repressor, promotes the expression of lung-specific surfactant proteins SP-B and SP-C, which prevent alveolar collapse. They show that MCRIP1 deficiency in mice causes fatal neonatal respiratory disease by inducing epigenetic silencing of SP-B/C.},
  pmcid = {PMC6586819},
  pmid = {31240265},
  file = {/Users/eregan/Zotero/storage/P7SWLHB8/Weng et al. - 2019 - MCRIP1 promotes the expression of lung-surfactant .pdf}
}

@article{wernetStochasticSpinelessExpression2006,
  title = {Stochastic Spineless Expression Creates the Retinal Mosaic for Colour Vision},
  author = {Wernet, Mathias F. and Mazzoni, Esteban O. and {\c C}elik, Arzu and Duncan, Dianne M. and Duncan, Ian and Desplan, Claude},
  year = {2006},
  month = mar,
  journal = {Nature},
  volume = {440},
  number = {7081},
  pages = {174--180},
  issn = {1476-4687},
  doi = {10.1038/nature04615},
  abstract = {Drosophila colour vision is achieved by R7 and R8 photoreceptor cells present in every ommatidium. The fly retina contains two types of ommatidia, called 'pale' and 'yellow', defined by different rhodopsin pairs expressed in R7 and R8 cells. Similar to the human cone photoreceptors, these ommatidial subtypes are distributed stochastically in the retina. The choice between pale versus yellow ommatidia is made in R7 cells, which then impose their fate onto R8. Here we report that the Drosophila dioxin receptor Spineless is both necessary and sufficient for the formation of the ommatidial mosaic. A short burst of spineless expression at mid-pupation in a large subset of R7 cells precedes rhodopsin expression. In spineless mutants, all R7 and most R8 cells adopt the pale fate, whereas overexpression of spineless is sufficient to induce the yellow R7 fate. Therefore, this study suggests that the entire retinal mosaic required for colour vision is defined by the stochastic expression of a single transcription factor, Spineless.},
  langid = {english},
  pmcid = {PMC3826883},
  pmid = {16525464},
  keywords = {Animals,Cell Differentiation,Cell Lineage,Color,Color Perception,Drosophila melanogaster,Drosophila Proteins,Gene Expression Regulation; Developmental,Models; Biological,Mutation,Receptors; Aryl Hydrocarbon,Retina,Retinal Cone Photoreceptor Cells,Stochastic Processes},
  file = {/Users/eregan/Zotero/storage/DKRJ2JA5/Wernet et al. - 2006 - Stochastic spineless expression creates the retina.pdf}
}

@article{wertzSensitivityAntitubulinChemotherapeutics2011,
  title = {Sensitivity to Antitubulin Chemotherapeutics Is Regulated by {{MCL1}} and {{FBW7}}},
  author = {Wertz, Ingrid E. and Kusam, Saritha and Lam, Cynthia and Okamoto, Toru and Sandoval, Wendy and Anderson, Daniel J. and Helgason, Elizabeth and Ernst, James A. and Eby, Mike and Liu, Jinfeng and Belmont, Lisa D. and Kaminker, Josh S. and O'Rourke, Karen M. and Pujara, Kanan and Kohli, Pawan Bir and Johnson, Adam R. and Chiu, Mark L. and Lill, Jennie R. and Jackson, Peter K. and Fairbrother, Wayne J. and Seshagiri, Somasekar and Ludlam, Mary J. C. and Leong, Kevin G. and Dueber, Erin C. and Maecker, Heather and Huang, David C. S. and Dixit, Vishva M.},
  year = {2011},
  month = mar,
  journal = {Nature},
  volume = {471},
  number = {7336},
  pages = {110--114},
  issn = {1476-4687},
  doi = {10.1038/nature09779},
  abstract = {Microtubules have pivotal roles in fundamental cellular processes and are targets of antitubulin chemotherapeutics. Microtubule-targeted agents such as Taxol and vincristine are prescribed widely for various malignancies, including ovarian and breast adenocarcinomas, non-small-cell lung cancer, leukaemias and lymphomas. These agents arrest cells in mitosis and subsequently induce cell death through poorly defined mechanisms. The strategies that resistant tumour cells use to evade death induced by antitubulin agents are also unclear. Here we show that the pro-survival protein MCL1 (ref. 3) is a crucial regulator of apoptosis triggered by antitubulin chemotherapeutics. During mitotic arrest, MCL1 protein levels decline markedly, through a post-translational mechanism, potentiating cell death. Phosphorylation of MCL1 directs its interaction with the tumour-suppressor protein FBW7, which is the substrate-binding component of a ubiquitin ligase complex. The polyubiquitylation of MCL1 then targets it for proteasomal degradation. The degradation of MCL1 was blocked in patient-derived tumour cells that lacked FBW7 or had loss-of-function mutations in FBW7, conferring resistance to antitubulin agents and promoting chemotherapeutic-induced polyploidy. Additionally, primary tumour samples were enriched for FBW7 inactivation and elevated MCL1 levels, underscoring the prominent roles of these proteins in oncogenesis. Our findings suggest that profiling the FBW7 and MCL1 status of tumours, in terms of protein levels, messenger RNA levels and genetic status, could be useful to predict the response of patients to antitubulin chemotherapeutics.},
  langid = {english},
  pmid = {21368834},
  keywords = {Animals,Apoptosis,Cell Cycle Proteins,Cell Line,Cell Line; Tumor,Cell Transformation; Neoplastic,Drug Resistance; Neoplasm,F-Box Proteins,F-Box-WD Repeat-Containing Protein 7,Fibroblasts,Humans,Mice,Mitosis,Myeloid Cell Leukemia Sequence 1 Protein,Paclitaxel,Pharmacogenetics,Phosphorylation,Polyploidy,Proteasome Endopeptidase Complex,Protein Binding,Proto-Oncogene Proteins c-bcl-2,RNA; Messenger,Tubulin,Tubulin Modulators,Ubiquitin-Protein Ligases,Vincristine}
}

@article{Widmann:1998tm,
  title = {Caspase-Dependent Cleavage of Signaling Proteins during Apoptosis. {{A}} Turn-off Mechanism for Anti-Apoptotic Signals.},
  author = {Widmann, C and Gibson, S and Johnson, G L},
  year = {1998},
  month = mar,
  journal = {J Biol Chem},
  volume = {273},
  number = {12},
  pages = {7141--7147}
}

@article{wienerOncogenicMutationsIntestinal2014,
  title = {Oncogenic Mutations in Intestinal Adenomas Regulate {{Bim-mediated}} Apoptosis Induced by {{TGF-$\beta$}}},
  author = {Wiener, Zolt{\'a}n and Band, Arja M. and Kallio, Pauliina and H{\"o}gstr{\"o}m, Jenny and Hyv{\"o}nen, Ville and Kaijalainen, Seppo and Ritvos, Olli and Haglund, Caj and Kruuna, Olli and Robine, Sylvie and Louvard, Daniel and {Ben-Neriah}, Yinon and Alitalo, Kari},
  year = {2014},
  month = may,
  journal = {Proceedings of the National Academy of Sciences of the United States of America},
  volume = {111},
  number = {21},
  pages = {E2229-2236},
  issn = {1091-6490},
  doi = {10.1073/pnas.1406444111},
  abstract = {In the majority of microsatellite-stable colorectal cancers (CRCs), an initiating mutation occurs in the adenomatous polyposis coli (APC) or {$\beta$}-catenin gene, activating the {$\beta$}-catenin/TCF pathway. The progression of resulting adenomas is associated with oncogenic activation of KRas and inactivation of the p53 and TGF-{$\beta$}/Smad functions. Most established CRC cell lines contain mutations in the TGF-{$\beta$}/Smad pathway, but little is known about the function of TGF-{$\beta$} in the early phases of intestinal tumorigenesis. We used mouse and human ex vivo 3D intestinal organoid cultures and in vivo mouse models to study the effect of TGF-{$\beta$} on the Lgr5(+) intestinal stem cells and their progeny in intestinal adenomas. We found that the TGF-{$\beta$}-induced apoptosis in Apc-mutant organoids, including the Lgr5(+) stem cells, was mediated by up-regulation of the BH3-only proapoptotic protein Bcl-2-like protein 11 (Bim). BH3-mimetic compounds recapitulated the effect of Bim not only in the adenomas but also in human CRC organoids that had lost responsiveness to TGF-{$\beta$}-induced apoptosis. However, wild-type intestinal crypts were markedly less sensitive to TGF-{$\beta$} than Apc-mutant adenomas, whereas the KRas oncogene increased resistance to TGF-{$\beta$} via the activation of the Erk1/2 kinase pathway, leading to Bim down-regulation. Our studies identify Bim as a critical mediator of TGF-{$\beta$}-induced apoptosis in intestinal adenomas and show that the common progression mutations modify Bim levels and sensitivity to TGF-{$\beta$} during intestinal adenoma development.},
  langid = {english},
  pmcid = {PMC4040601},
  pmid = {24825889},
  keywords = {ABT-263,ABT-737,Adenoma,Animals,Apoptosis,Apoptosis Regulatory Proteins,Bcl-2-Like Protein 11,Blotting; Western,Cells; Cultured,Chromatography; Gel,colon cancer,crypt culture,DNA Primers,Flow Cytometry,Gene Expression Regulation; Neoplastic,Humans,Intestinal Neoplasms,Membrane Proteins,Mice,Microarray Analysis,Organoids,Proto-Oncogene Proteins,Receptors; G-Protein-Coupled,Reverse Transcriptase Polymerase Chain Reaction,Stem Cells,Transforming Growth Factor beta,Wnt pathway},
  file = {/Users/eregan/Zotero/storage/AWVFD68N/Wiener et al. - 2014 - Oncogenic mutations in intestinal adenomas regulat.pdf}
}

@article{wildeyRunx1CoactivatorFOXO32009,
  title = {Runx1 Is a Co-Activator with {{FOXO3}} to Mediate Transforming Growth Factor Beta ({{TGFbeta}})-Induced {{Bim}} Transcription in Hepatic Cells},
  author = {Wildey, Gary M. and Howe, Philip H.},
  year = {2009},
  month = jul,
  journal = {The Journal of Biological Chemistry},
  volume = {284},
  number = {30},
  pages = {20227--20239},
  issn = {0021-9258},
  doi = {10.1074/jbc.M109.027201},
  abstract = {Transforming growth factor beta (TGFbeta) regulates essential cellular functions such as cellular proliferation, differentiation, and apoptosis. The Bcl-2 family of proteins has been implicated as mediators of TGFbeta-induced apoptosis. We demonstrated previously that TGFbeta induces the expression of Bim (Bcl-2-interacting mediator of cell death), a member of the BH3-only family of pro-apoptotic Bcl-2 proteins, to induce cell death in B-lymphocytes. Here, we investigated the mechanism of TGFbeta-mediated Bim expression in two hepatocyte cell lines that undergo apoptosis with TGFbeta, AML-12 and Hep3B. We show that TGFbeta induces Bim protein and mRNA levels, and its expression is sufficient to induce cell death. Gene array results revealed that Runx1, a member of the Runx family of transcription factors, was induced by TGFbeta, and this induction was confirmed at the mRNA and protein levels. Interestingly, TGFbeta specifically induced the expression of Runx1 protein from an internal ribosome entry site (IRES)-dependent, cap-independent, mRNA transcript, and its overexpression was sufficient to induce hepatocyte apo pto sis. Deletion and mutation analyses of the murine Bim promoter identified a putative forkhead binding element, at position -174 to -168 from the transcription start site, as the mediator of Runx1 induction. Co-immunoprecipitation, electrophoretic mobility shift assays, and chromatin immunoprecipitation assays demonstrated that Runx1 does not bind directly to the identified forkhead binding element but rather binds the transcriptional regulator FOXO3, which occupies this site. Finally, small interfering RNA knockdown of Runx1 or FOXO3 decreased TGFbeta-induced Bim expression. Our results support a mechanism in which TGFbeta stimulates Bim transcription by up-regulating Runx1 expression, which binds FOXO3, and the two cooperate in the transcriptional induction of Bim.},
  langid = {english},
  pmcid = {PMC2740449},
  pmid = {19494111},
  keywords = {Apoptosis,Apoptosis Regulatory Proteins,Base Sequence,Bcl-2-Like Protein 11,Binding Sites,Cell Death,Cell Line; Tumor,Core Binding Factor Alpha 2 Subunit,Forkhead Box Protein O3,Forkhead Transcription Factors,Hepatocytes,Humans,Membrane Proteins,Promoter Regions; Genetic,Protein Binding,Proto-Oncogene Proteins,RNA; Messenger,Transcriptional Activation,Transforming Growth Factor beta}
}

@article{wildeySmad3PotentiatesTransforming2003,
  title = {Smad3 Potentiates Transforming Growth Factor Beta ({{TGFbeta}} )-Induced Apoptosis and Expression of the {{BH3-only}} Protein {{Bim}} in {{WEHI}} 231 {{B}} Lymphocytes},
  author = {Wildey, Gary M. and Patil, Supriya and Howe, Philip H.},
  year = {2003},
  month = may,
  journal = {The Journal of Biological Chemistry},
  volume = {278},
  number = {20},
  pages = {18069--18077},
  issn = {0021-9258},
  doi = {10.1074/jbc.M211958200},
  abstract = {Transforming growth factor-beta (TGFbeta) is a potent growth inhibitor and inducer of apoptosis in B lymphocytes and is essential for immune regulation and maintenance of self-tolerance. Here we show that exogenous overexpression of Smad3 potentiates TGFbeta-induced apoptosis and expression of the pro-apoptotic protein Bim in WEHI 231 B lymphocytes. Overexpression of dominant-negative forms of Smad3 abrogate these TGFbeta-induced responses. We also demonstrate that TGFbeta induces Bim protein expression concomitant with its induction of apoptosis in the mouse progenitor B lymphocyte cell line, Ba/F3. Enhanced expression of Bim protein induced by TGFbeta is associated with an increased association of Bim with Bcl-2 and a concomitant loss of mitochondrial membrane potential. Furthermore, we find that the anti-apoptotic effect of the pro-survival cytokine CD40 results in the abrogation of TGFbeta-mediated Bim induction. Our data provide the first evidence of Bim expression levels that are increased by the addition of a pro-apoptotic cytokine, TGFbeta, and also suggest that the TGFbeta-specific transcription factor Smad3 plays a role in mediating Bim expression levels and apoptosis.},
  langid = {english},
  pmid = {12637528},
  keywords = {Animals,Apoptosis,Apoptosis Regulatory Proteins,Bcl-2-Like Protein 11,Blotting; Northern,Blotting; Western,Carrier Proteins,CD40 Antigens,Cell Division,Cell Line,Cell Nucleus,Cell Separation,Cytokines,Dimerization,DNA-Binding Proteins,Enzyme-Linked Immunosorbent Assay,Flow Cytometry,Genes; Dominant,Membrane Potentials,Membrane Proteins,Mice,Mitochondria,Phosphorylation,Precipitin Tests,Proto-Oncogene Proteins,Proto-Oncogene Proteins c-bcl-2,RNA,RNA; Messenger,Smad3 Protein,Time Factors,Trans-Activators,Transfection,Transforming Growth Factor beta}
}

@article{wileyMitochondrialDysfunctionInduces2016,
  title = {Mitochondrial {{Dysfunction Induces Senescence}} with a {{Distinct Secretory Phenotype}}},
  author = {Wiley, Christopher~D. and Velarde, Michael~C. and Lecot, Pacome and Liu, Su and Sarnoski, Ethan~A. and Freund, Adam and Shirakawa, Kotaro and Lim, Hyung~W. and Davis, Sonnet~S. and Ramanathan, Arvind and Gerencser, Akos~A. and Verdin, Eric and Campisi, Judith},
  year = {2016},
  month = feb,
  journal = {Cell Metabolism},
  volume = {23},
  number = {2},
  pages = {303--314},
  issn = {15504131},
  doi = {10.1016/j.cmet.2015.11.011},
  abstract = {Cellular senescence permanently arrests cell proliferation, often accompanied by a multi-faceted senescence-associated secretory phenotype (SASP). Loss of mitochondrial function can drive age-related declines in the function of many post-mitotic tissues, but little is known about how mitochondrial dysfunction affects mitotic tissues. We show here that several manipulations that compromise mitochondrial function in proliferating human cells induce a senescence growth arrest with a modified SASP that lacks the IL-1-dependent inflammatory arm. Cells that underwent mitochondrial dysfunction-associated senescence (MiDAS) had lower NAD+/NADH ratios, which caused both the growth arrest and prevented the IL-1-associated SASP through AMPK-mediated p53 activation. Progeroid mice that rapidly accrue mtDNA mutations accumulated senescent cells with a MiDAS SASP in vivo, which suppressed adipogenesis and stimulated keratinocyte differentiation in cell culture. Our data identify a distinct senescence response and provide a mechanism by which mitochondrial dysfunction can drive aging phenotypes.},
  langid = {english},
  file = {/Users/eregan/Zotero/storage/Q2WYWYNJ/Wiley et al. - 2016 - Mitochondrial Dysfunction Induces Senescence with .pdf}
}

@article{willisProapoptoticBakSequestered2005,
  title = {Proapoptotic {{Bak}} Is Sequestered by {{Mcl-1}} and {{Bcl-xL}}, but Not {{Bcl-2}}, until Displaced by {{BH3-only}} Proteins},
  author = {Willis, Simon N. and Chen, Lin and Dewson, Grant and Wei, Andrew and Naik, Edwina and Fletcher, Jamie I. and Adams, Jerry M. and Huang, David C. S.},
  year = {2005},
  month = jun,
  journal = {Genes \& Development},
  volume = {19},
  number = {11},
  pages = {1294--1305},
  issn = {0890-9369},
  doi = {10.1101/gad.1304105},
  abstract = {Commitment of cells to apoptosis is governed largely by the interaction between members of the Bcl-2 protein family. Its three subfamilies have distinct roles: The BH3-only proteins trigger apoptosis by binding via their BH3 domain to prosurvival relatives, while the proapoptotic Bax and Bak have an essential downstream role involving permeabilization of organellar membranes and induction of caspase activation. We have investigated the regulation of Bak and find that, in healthy cells, Bak associates with Mcl-1 and Bcl-x(L) but surprisingly not Bcl-2, Bcl-w, or A1. These interactions require the Bak BH3 domain, which is also necessary for Bak dimerization and killing activity. When cytotoxic signals activate BH3-only proteins that can engage both Mcl-1 and Bcl-x(L) (such as Noxa plus Bad), Bak is displaced and induces cell death. Accordingly, the BH3-only protein Noxa could bind to Mcl-1, displace Bak, and promote Mcl-1 degradation, but Bak-mediated cell death also required neutralization of Bcl-x(L) by other BH3-only proteins. The results indicate that Bak is held in check solely by Mcl-1 and Bcl-x(L) and induces apoptosis only if freed from both. The finding that different prosurvival proteins have selective roles has notable implications for the design of anti-cancer drugs that target the Bcl-2 family.},
  langid = {english},
  pmcid = {PMC1142553},
  pmid = {15901672},
  keywords = {Amino Acid Sequence,Apoptosis,bcl-2 Homologous Antagonist-Killer Protein,bcl-X Protein,HeLa Cells,Humans,Membrane Proteins,Molecular Sequence Data,Myeloid Cell Leukemia Sequence 1 Protein,Neoplasm Proteins,Proto-Oncogene Proteins c-bcl-2,Ultraviolet Rays},
  file = {/Users/eregan/Zotero/storage/A3UYWPU9/Willis et al. - 2005 - Proapoptotic Bak is sequestered by Mcl-1 and Bcl-x.pdf;/Users/eregan/Zotero/storage/DG5X8529/Willis et al. - 2005 - Proapoptotic Bak is sequestered by Mcl-1 and Bcl-x.pdf}
}

@article{wilsonNetworkEpigenomicTranscriptional2018,
  title = {A Network of Epigenomic and Transcriptional Cooperation Encompassing an Epigenomic Master Regulator in Cancer},
  author = {Wilson, Stephen and Filipp, Fabian Volker},
  year = {2018},
  month = jul,
  journal = {npj Systems Biology and Applications},
  volume = {4},
  number = {1},
  pages = {24},
  issn = {2056-7189},
  doi = {10.1038/s41540-018-0061-4},
  abstract = {The cancer systems biology team of Professor Fabian V. Filipp at the University of California Merced introduces a universal workflow for elucidation of regulatory cooperation networks. The authors show that by integrating different genomic features of complementary epigenomic and transcriptomic data a highly specific and hyperconnected network can be identified. On the one hand epigenomic target regions define accessible chromatin, on the other hand motifs of differentially expressed transcripts determine the target genes controlled by the cooperative forces. In cancer, epigenetic master regulators govern the epigenome and accomplish target specificity of their phenotypic program by cooperation with members of the transcriptional machinery. The research establishes how genome-wide data in combination with systems biology analyses ascertains master regulators and new drug targets of therapy resistance in cancer.},
  copyright = {2018 The Author(s)},
  langid = {english},
  file = {/Users/eregan/Zotero/storage/R9M6P47Z/Wilson and Filipp - 2018 - A network of epigenomic and transcriptional cooper.pdf;/Users/eregan/Zotero/storage/ZI8M2E33/s41540-018-0061-4.html}
}

@article{wizaRolePRAS40Akt2012,
  title = {Role of {{PRAS40}} in {{Akt}} and {{mTOR}} Signaling in Health and Disease},
  author = {Wiza, Claudia and Nascimento, Emmani B. M. and Ouwens, D. Margriet},
  year = {2012},
  month = jun,
  journal = {American Journal of Physiology. Endocrinology and Metabolism},
  volume = {302},
  number = {12},
  pages = {E1453-1460},
  issn = {1522-1555},
  doi = {10.1152/ajpendo.00660.2011},
  abstract = {The proline-rich Akt substrate of 40 kDa (PRAS40) acts at the intersection of the Akt- and mammalian target of rapamycin (mTOR)-mediated signaling pathways. The protein kinase mTOR is the catalytic subunit of two distinct signaling complexes, mTOR complex 1 (mTORC1) and mTORC2, that link energy and nutrients to the regulation of cellular growth and energy metabolism. Activation of mTOR in response to nutrients and growth factors results in the phosphorylation of numerous substrates, including the phosphorylations of S6 kinase by mTORC1 and Akt by mTORC2. Alterations in Akt and mTOR activity have been linked to the progression of multiple diseases such as cancer and type 2 diabetes. Although PRAS40 was first reported as substrate for Akt, investigations toward mTOR-binding partners subsequently identified PRAS40 as both component and substrate of mTORC1. Phosphorylation of PRAS40 by Akt and by mTORC1 itself results in dissociation of PRAS40 from mTORC1 and may relieve an inhibitory constraint on mTORC1 activity. Adding to the complexity is that gene silencing studies indicate that PRAS40 is also necessary for the activity of the mTORC1 complex. This review summarizes the regulation and potential function(s) of PRAS40 in the complex Akt- and mTOR-signaling network in health and disease.},
  langid = {english},
  pmid = {22354785},
  keywords = {Adaptor Proteins; Signal Transducing,Animals,Conserved Sequence,Disease,Gene Expression Regulation,Health,Humans,Phosphorylation,Protein Binding,Proto-Oncogene Proteins c-akt,Signal Transduction,TOR Serine-Threonine Kinases,Transcription Factors}
}

@article{wolfCaspase3PrimaryActivator1999,
  title = {Caspase-3 Is the Primary Activator of Apoptotic {{DNA}} Fragmentation via {{DNA}} Fragmentation Factor-45/Inhibitor of Caspase-Activated {{DNase}} Inactivation},
  author = {Wolf, B. B. and Schuler, M. and Echeverri, F. and Green, D. R.},
  year = {1999},
  month = oct,
  journal = {The Journal of Biological Chemistry},
  volume = {274},
  number = {43},
  pages = {30651--30656},
  issn = {0021-9258},
  doi = {10.1074/jbc.274.43.30651},
  abstract = {Caspase-3 initiates apoptotic DNA fragmentation by proteolytically inactivating DFF45 (DNA fragmentation factor-45)/ICAD (inhibitor of caspase-activated DNase), which releases active DFF40/CAD (caspase-activated DNase), the inhibitor's associated endonuclease. Here, we examined whether other apoptotic proteinases initiated DNA fragmentation via DFF45/ICAD inactivation. In a cell-free assay, caspases-3, -6, -7, -8, and granzyme B initiated benzoyloxycarbonyl-Asp-Glu-Val-Asp (DEVD) cleaving caspase activity, DFF45/ICAD inactivation, and DNA fragmentation, but calpain and cathepsin D failed to initiate these events. Strikingly, only the DEVD cleaving caspases, caspase-3 and caspase-7, inactivated DFF45/ICAD and promoted DNA fragmentation in an in vitro DFF40/CAD assay, suggesting that granzyme B, caspase-6, and caspase-8 promote DFF45/ICAD inactivation and DNA fragmentation indirectly by activating caspase-3 and/or caspase-7. In vitro, however, caspase-3 inactivated DFF45/ICAD and promoted DNA fragmentation more effectively than caspase-7 and endogenous levels of caspase-7 failed to inactivate DFF45/ICAD in caspase-3 null MCF7 cells and extracts. Together, these data suggest that caspase-3 is the primary inactivator of DFF45/ICAD and therefore the primary activator of apoptotic DNA fragmentation.},
  langid = {english},
  pmid = {10521451},
  keywords = {Apoptosis,Apoptosis Regulatory Proteins,Caspase 3,Caspase 6,Caspase 7,Caspases,Cell-Free System,Deoxyribonucleases,DNA Fragmentation,Enzyme Inhibitors,Granzymes,Humans,Intracellular Signaling Peptides and Proteins,Jurkat Cells,Kinetics,Models; Biological,Poly-ADP-Ribose Binding Proteins,Proteins,Recombinant Proteins,Serine Endopeptidases},
  file = {/Users/eregan/Zotero/storage/7EYP8X34/Wolf et al. - 1999 - Caspase-3 is the primary activator of apoptotic DN.pdf;/Users/eregan/Zotero/storage/JU22LZTH/Wolf et al. - 1999 - Caspase-3 is the primary activator of apoptotic DN.pdf;/Users/eregan/Zotero/storage/ZIAEHYBD/Wolf et al. - 1999 - Caspase-3 is the primary activator of apoptotic DN.pdf}
}

@article{wolfDiversityTimesAdversity2005,
  title = {Diversity in Times of Adversity: Probabilistic Strategies in Microbial Survival Games},
  shorttitle = {Diversity in Times of Adversity},
  author = {Wolf, Denise M. and Vazirani, Vijay V. and Arkin, Adam P.},
  year = {2005},
  month = may,
  journal = {Journal of Theoretical Biology},
  volume = {234},
  number = {2},
  pages = {227--253},
  issn = {0022-5193},
  doi = {10.1016/j.jtbi.2004.11.020},
  abstract = {Population diversification strategies are ubiquitous among microbes, encompassing random phase-variation (RPV) of pathogenic bacteria, viral latency as observed in some bacteriophage and HIV, and the non-genetic diversity of bacterial stress responses. Precise conditions under which these diversification strategies confer an advantage have not been well defined. We develop a model of population growth conditioned on dynamical environmental and cellular states. Transitions among cellular states, in turn, may be biased by possibly noisy readings of the environment from cellular sensors. For various types of environmental dynamics and cellular sensor capability, we apply game-theoretic analysis to derive the evolutionarily stable strategy (ESS) for an organism and determine when that strategy is diversification. We find that: (1) RPV, effecting a sort of Parrondo paradox wherein random alternations between losing strategies produce a winning strategy, is selected when transitions between different selective environments cannot be sensed, (2) optimal RPV cell switching rates are a function of environmental lifecycle asymmetries and environmental autocorrelation, (3) probabilistic diversification upon entering a new environment is selected when sensors can detect environmental transitions but have poor precision in identifying new environments, and (4) in the presence of excess additive noise, low-pass filtering is required for evolutionary stability. We show that even when RPV is not the ESS, it may minimize growth rate variance and the risk of extinction due to 'unlucky' environmental dynamics.},
  langid = {english},
  pmid = {15757681},
  keywords = {Bacteria,Biological Evolution,Environment,Game Theory,Models; Biological,Signal Transduction,Stochastic Processes}
}

@article{wolfePololikeKinaseDirects2009,
  title = {Polo-like Kinase 1 Directs Assembly of the {{HsCyk-4 RhoGAP}}/{{Ect2 RhoGEF}} Complex to Initiate Cleavage Furrow Formation},
  author = {Wolfe, Benjamin A. and Takaki, Tohru and Petronczki, Mark and Glotzer, Michael},
  year = {2009},
  month = may,
  journal = {PLoS biology},
  volume = {7},
  number = {5},
  pages = {e1000110},
  issn = {1545-7885},
  doi = {10.1371/journal.pbio.1000110},
  abstract = {To complete cell division with high fidelity, cytokinesis must be coordinated with chromosome segregation. Mammalian Polo-like kinase 1, Plk1, may function as a critical link because it is required for chromosome segregation and establishment of the cleavage plane following anaphase onset. A central spindle-localized pool of the RhoGEF Ect2 promotes activation of the small GTPase RhoA, which drives contractile ring assembly at the equatorial cortex. Here, we have investigated how Plk1 promotes the central spindle recruitment of Ect2. Plk1 phosphorylates the noncatalytic N terminus of the RhoGAP HsCyk-4 at the central spindle, creating a phospho-epitope recognized by the BRCA1 C-terminal (BRCT) repeats of Ect2. Failure to phosphorylate HsCyk-4 blocks Ect2 recruitment to the central spindle and the subsequent induction of furrowing. Microtubules, as well as the microtubule-associated protein (MAP) Prc1, facilitate Plk1 phosphorylation of HsCyk-4. Characterization of a phosphomimetic version of HsCyk-4 indicates that Plk1 promotes Ect2 recruitment through multiple targets. Collectively, our data reveal that formation of the HsCyk-4-Ect2 complex is subject to multiple layers of regulation to ensure that RhoA activation occurs between the segregated sister chromatids during anaphase.},
  langid = {english},
  pmcid = {PMC2680334},
  pmid = {19468300},
  keywords = {Biological Transport,Cell Cycle Proteins,Enzyme Inhibitors,Fluorescent Antibody Technique,GTPase-Activating Proteins,Guanine Nucleotide Exchange Factors,HeLa Cells,Humans,Immunoblotting,Phosphorylation,Protein Binding,Protein-Serine-Threonine Kinases,Proto-Oncogene Proteins,Rho Guanine Nucleotide Exchange Factors,Serine,Two-Hybrid System Techniques},
  file = {/Users/eregan/Zotero/storage/DGV5SWTW/Wolfe et al. - 2009 - Polo-like kinase 1 directs assembly of the HsCyk-4.pdf;/Users/eregan/Zotero/storage/GFK8X63Z/Wolfe et al. - 2009 - Polo-like kinase 1 directs assembly of the HsCyk-4.pdf}
}

@article{Wrighton:2009jl,
  title = {Watching Caspase 2 Get Active},
  author = {Wrighton, Katharine H},
  year = {2009},
  month = oct,
  journal = {Nat Rev Mol Cell Biol},
  volume = {10},
  number = {11},
  pages = {739--739}
}

@article{wuE2FRbComplexesAssemble2000,
  title = {{{E2F-Rb}} Complexes Assemble and Inhibit {{cdc25A}} Transcription in Cervical Carcinoma Cells Following Repression of Human Papillomavirus Oncogene Expression},
  author = {Wu, L. and Goodwin, E. C. and Naeger, L. K. and Vigo, E. and Galaktionov, K. and Helin, K. and DiMaio, D.},
  year = {2000},
  month = oct,
  journal = {Molecular and Cellular Biology},
  volume = {20},
  number = {19},
  pages = {7059--7067},
  issn = {0270-7306},
  doi = {10.1128/mcb.20.19.7059-7067.2000},
  abstract = {Expression of the bovine papillomavirus E2 protein in cervical carcinoma cells represses expression of integrated human papillomavirus (HPV) E6/E7 oncogenes, followed by repression of the cdc25A gene and other cellular genes required for cell cycle progression, resulting in dramatic growth arrest. To explore the mechanism of repression of cell cycle genes in cervical carcinoma cells following E6/E7 repression, we analyzed regulation of the cdc25A promoter, which contains two consensus E2F binding sites and a consensus E2 binding site. The wild-type E2 protein inhibited expression of a luciferase gene linked to the cdc25A promoter in HT-3 cervical carcinoma cells. Mutation of the distal E2F binding site in the cdc25A promoter abolished E2-induced repression, whereas mutation of the proximal E2F site or the E2 site had no effect. None of these mutations affected the activity of the promoter in the absence of E2 expression. Expression of the E2 protein also led to posttranscriptional increase in the level of E2F4, p105(Rb), and p130 and induced the formation of nuclear E2F4-p130 and E2F4-p105(Rb) complexes. This resulted in marked rearrangement of the protein complexes that formed at the distal E2F site in the cdc25A promoter, including the replacement of free E2F complexes with E2F4-p105(Rb) complexes. These experiments indicated that repression of E2F-responsive promoters following HPV E6/E7 repression was mediated by activation of the Rb tumor suppressor pathway and the assembly of repressing E2F4-Rb DNA binding complexes. Importantly, these experiments revealed that HPV-induced alterations in E2F transcription complexes that occur during cervical carcinogenesis are reversed by repression of HPV E6/E7 expression.},
  langid = {english},
  pmcid = {PMC86242},
  pmid = {10982822},
  keywords = {Binding Sites,Bovine papillomavirus 1,Carcinoma; Squamous Cell,Carrier Proteins,cdc25 Phosphatases,Cell Cycle,Cell Cycle Proteins,Cell Transformation; Neoplastic,Cell Transformation; Viral,Consensus Sequence,Cysteine Endopeptidases,DNA-Binding Proteins,DNA; Neoplasm,E2F Transcription Factors,E2F4 Transcription Factor,Female,Gene Expression Regulation; Neoplastic,Gene Expression Regulation; Viral,Genes; Retinoblastoma,Humans,Macromolecular Substances,Multienzyme Complexes,Neoplasm Proteins,Papillomaviridae,Papillomavirus Infections,Phosphoproteins,Promoter Regions; Genetic,Proteasome Endopeptidase Complex,Protein Binding,Proteins,Recombinant Fusion Proteins,Retinoblastoma Protein,Retinoblastoma-Binding Protein 1,Retinoblastoma-Like Protein p130,Transcription Factor DP1,Transcription Factors,Transfection,Tumor Cells; Cultured,Tumor Virus Infections,Uterine Cervical Neoplasms,Viral Proteins},
  file = {/Users/eregan/Zotero/storage/HGYIVI7P/Wu et al. - 2000 - E2F-Rb complexes assemble and inhibit cdc25A trans.pdf;/Users/eregan/Zotero/storage/Q3BWV52K/Wu et al. - 2000 - E2F-Rb complexes assemble and inhibit cdc25A trans.pdf;/Users/eregan/Zotero/storage/U4D2S278/Wu et al. - 2000 - E2F-Rb complexes assemble and inhibit cdc25A trans.pdf}
}

@article{wuPTENPhosphorylationNuclear2014,
  title = {{{PTEN Phosphorylation}} and {{Nuclear Export Mediate Free Fatty Acid-Induced Oxidative Stress}}},
  author = {Wu, Yong and Zhou, Hillary and Wu, Ke and Lee, Sangkyu and Li, Ruijin and Liu, Xuan},
  year = {2014},
  month = mar,
  journal = {Antioxidants \& Redox Signaling},
  volume = {20},
  number = {9},
  pages = {1382--1395},
  issn = {1523-0864, 1557-7716},
  doi = {10.1089/ars.2013.5498},
  langid = {english},
  file = {/Users/eregan/Zotero/storage/2WXDQJUV/Wu et al. - 2014 - PTEN Phosphorylation and Nuclear Export Mediate Fr.pdf}
}

@article{wuSnailCollaboratesEGR12017,
  title = {Snail Collaborates with {{EGR-1}} and {{SP-1}} to Directly Activate Transcription of {{MMP}} 9 and {{ZEB1}}},
  author = {Wu, Wen-Sheng and You, Ren-In and Cheng, Chuan-Chu and Lee, Ming-Che and Lin, Teng-Yi and Hu, Chi-Tan},
  year = {2017},
  month = dec,
  journal = {Scientific Reports},
  volume = {7},
  number = {1},
  pages = {17753},
  issn = {2045-2322},
  doi = {10.1038/s41598-017-18101-7},
  abstract = {The Snail transcription factor plays as a master regulator of epithelial mesenchymal transition (EMT), one of the steps of tumor metastasis. Snail enhances expressions of a lot of mesenchymal genes including the matrix degradation enzyme matrix metalloproteinases 9 (MMP9) and the EMT transcription factor zinc finger E-box binding homeobox 1 (ZEB1), however, the underlying mechanisms are not clarified. Herein, we investigated how Snail upregulated transcription of ZEB1 and MMP9 induced by the tumor promoter 12-O-tetradecanoyl-phorbol 13-acetate (TPA) in hepatoma cell HepG2. According to deletion mapping and site directed mutagenesis analysis, the TPA-responsive elements on both MMP9 and ZEB1 promoters locate on a putative EGR1 and SP1 overlapping region coupled with an upstream proposed Snail binding motif TCACA. Consistently, chromatin immunoprecipitation (ChIP) assay showed TPA triggered binding of Snail, EGR1 and SP1 on MMP9 and ZEB1 promoters. Double ChIP further indicated TPA induced association of Snail with EGR1 and SP1 on both promoters. Also, electrophoresis mobility shift assay revealed TPA enhanced binding of Snail with a MMP9 promoter fragment. According to shRNA techniques, Snail was essential for gene expression of both ZEB1 and MMP9. In conclusion, Snail transactivates genes involved in tumor progression via direct binding to a specific promoter region.},
  langid = {english},
  pmcid = {PMC5736704},
  pmid = {29259250},
  keywords = {Carcinoma; Hepatocellular,Early Growth Response Protein 1,Gene Expression Regulation; Neoplastic,Hep G2 Cells,Humans,Liver Neoplasms,Matrix Metalloproteinase 9,Neoplasm Proteins,Promoter Regions; Genetic,Sp1 Transcription Factor,Tetradecanoylphorbol Acetate,Transcription; Genetic,Up-Regulation,Zinc Finger E-box-Binding Homeobox 1}
}

@article{xiaoP21activatedKinaseLinks2002,
  title = {P21-Activated Kinase Links {{Rac}}/{{Cdc42}} Signaling to Merlin},
  author = {Xiao, Guang-Hui and Beeser, Alexander and Chernoff, Jonathan and Testa, Joseph R.},
  year = {2002},
  month = jan,
  journal = {The Journal of Biological Chemistry},
  volume = {277},
  number = {2},
  pages = {883--886},
  issn = {0021-9258},
  doi = {10.1074/jbc.C100553200},
  abstract = {The neurofibromatosis type 2 tumor suppressor gene, NF2, is mutated in the germ line of NF2 patients and predisposes affected individuals to intracranial and spinal tumors. Moreover, somatic mutations of NF2 can occur in the sporadic counterparts of these neurological tumor types as well as in certain neoplasms of non-neuroectodermal origin, such as malignant mesothelioma and melanoma. NF2 encodes a 595-amino acid protein, merlin, which exhibits significant homology to the ezrin-radixin-moesin family of proteins. However, the mechanism by which merlin exerts its tumor suppressor activity is not well understood. In this investigation, we show that merlin is phosphorylated in response to expression of activated Rac and activated Cdc42 in mammalian cells. Furthermore, we demonstrate that merlin phosphorylation is mediated by p21-activated kinase (Pak), a common downstream target of both Rac and Cdc42. Both in vivo and in vitro kinase assays demonstrated that Pak can directly phosphorylate merlin at serine 518, a site that affects merlin activity and localization. These biochemical investigations provide insights into the regulation of merlin function and establish a framework for elucidating tumorigenic mechanisms involved in neoplasms associated with merlin inactivation.},
  langid = {english},
  pmid = {11719502},
  keywords = {3T3 Cells,Animals,cdc42 GTP-Binding Protein,HeLa Cells,Humans,Mice,Neurofibromatosis 2,Neurofibromin 2,p21-Activated Kinases,Phosphorylation,Protein-Serine-Threonine Kinases,rac GTP-Binding Proteins,Recombinant Fusion Proteins,Signal Transduction,Transfection},
  file = {/Users/eregan/Zotero/storage/GLA7T7PF/Xiao et al. - 2002 - p21-activated kinase links RacCdc42 signaling to .pdf}
}

@article{xiongP21UniversalInhibitor1993,
  title = {P21 Is a Universal Inhibitor of Cyclin Kinases},
  author = {Xiong, Yue and Hannon, Gregory J and Zhang, Hui and Casso, David and Kobayashi, Ryuji and Beach, David},
  year = {1993},
  journal = {nature},
  volume = {366},
  number = {6456},
  pages = {701--704},
  publisher = {{Nature Publishing Group}}
}

@article{Xu:1994wi,
  title = {Cyclin {{A}}/{{CDK2}} Binds Directly to {{E2F-1}} and Inhibits the {{DNA-binding}} Activity of {{E2F-1}}/{{DP-1}} by Phosphorylation.},
  author = {Xu, M and Sheppard, K A and Peng, C Y and Yee, A S and {Piwnica-Worms}, H},
  year = {1994},
  month = dec,
  journal = {Molecular and cellular biology},
  volume = {14},
  number = {12},
  pages = {8420--8431}
}

@misc{yadavRoleROBO4Signalling2014,
  type = {Research Article},
  title = {Role of {{ROBO4 Signalling}} in {{Developmental}} and {{Pathological Angiogenesis}}},
  author = {Yadav, Suresh Singh and Narayan, Gopeshwar},
  year = {2014},
  journal = {BioMed Research International},
  doi = {10.1155/2014/683025},
  abstract = {Transmembrane roundabout receptor family members (ROBO1\textendash ROBO4) principally orchestrate the neuronal guidance mechanism of the nervous system. Secreted glycoprotein SLITs are the most appreciated ligands for ROBOs. Recently identified ROBO4 is the key mediator of SLIT-ROBO mediated developmental and pathological angiogenesis. Although SLIT2 has been shown to interact with ROBO4 as ligand, it remains an open question whether this protein is the physiologic partner of ROBO4. The purpose of this review is to summarise how reliable SLIT2 as ligand for ROBO4 is, if not what the other possible mechanisms demonstrated till date for ROBO4 mediated developmental and pathological angiogenesis are. We conclude that ROBO4 is expressed specially in vascular endothelial cells and maintains the vascular integrity via either SLIT2 dependent or SLIT2 independent manner. On the contrary, it promotes the pathological angiogenesis by involving different signalling arm(s)/unknown ligand(s). This review explores the interactions SLIT2/ROBO1, SLIT2/ROBO1\textendash ROBO4, ROBO1/ROBO4, and ROBO4/UNC5B which can be promising and potential therapeutic targets for developmental angiogenesis defects and pathological angiogenesis. Finally we have reviewed the ROBO4 signalling pathways and made an effort to elaborate the insight of this signalling as therapeutic target of pathological angiogenesis.},
  langid = {english},
  pmid = {24689049},
  file = {/Users/eregan/Zotero/storage/TQXT27TX/683025.html;/Users/eregan/Zotero/storage/TVJ3IICH/Yadav and Narayan - 2014 - Role of ROBO4 Signalling in Developmental and Path.pdf}
}

@article{Yam:2002tv,
  title = {Cyclin {{A}} in Cell Cycle Control and Cancer.},
  author = {Yam, C H and Fung, T K and Poon, R Y C},
  year = {2002},
  month = aug,
  journal = {Cellular and molecular life sciences : CMLS},
  volume = {59},
  number = {8},
  pages = {1317--1326}
}

@article{yamadaRoleCrosstalkInterleukin62013,
  title = {Role of Crosstalk between Interleukin-6 and Transforming Growth Factor-Beta 1 in Epithelial-Mesenchymal Transition and Chemoresistance in Biliary Tract Cancer},
  author = {Yamada, Daisaku and Kobayashi, Shogo and Wada, Hiroshi and Kawamoto, Koichi and Marubashi, Shigeru and Eguchi, Hidetoshi and Ishii, Hideshi and Nagano, Hiroaki and Doki, Yuichiro and Mori, Masaki},
  year = {2013},
  month = may,
  journal = {European Journal of Cancer (Oxford, England: 1990)},
  volume = {49},
  number = {7},
  pages = {1725--1740},
  issn = {1879-0852},
  doi = {10.1016/j.ejca.2012.12.002},
  abstract = {AIMS: The mechanisms of progression in biliary tract cancer (BTC) with inflammation, including epithelial-mesenchymal transition (EMT), are not well understood. We focused on two inflammation-associated cytokines, interleukin-6 (IL-6) and transforming growth factor-beta 1 (TGF-{$\beta$}1), and investigated their expression and activity, as well as their relationship to key features of malignancy, in tumour samples from patients with BTC and in cultured BTC cells. METHODS: We employed five BTC cell lines (MzChA-1, gemcitabine-resistant MzChA-1, HuCCT-1, KMCH and CCLP-1) to evaluate IL-6/TGF-{$\beta$}1 expression, tumour cell invasion, EMT and chemoresistance to gemcitabine in the presence or absence of recombinant human (rh) IL-6 and TGF-{$\beta$}1. Possible pathways were evaluated with specific pathway inhibitors and small interfering RNA (siRNA). We also used 20 resected specimens from patients with BTC to verify the results in vitro. RESULTS: IL-6 and TGF-{$\beta$}1 expression was associated with features of malignancy such as EMT and chemoresistance in the four BTC cell lines. Addition of rh IL-6 and TGF-{$\beta$}1 increased endogenous IL-6 and TGF-{$\beta$}1 expression through crosstalk and induced cell invasion, EMT and chemoresistance. Smad4 functioned in this process in a dominant manner, and inhibition by SMAD4 siRNA reduced IL-6 and TGF-{$\beta$}1 expression, blocked invasion, and reversed EMT and chemoresistance in cells exposed to rh IL-6 and TGF-{$\beta$}1 and in gemcitabine-resistant cells. Immunohistochemistry in resected specimens revealed IL6, TGF-{$\beta$}1, N-cadherin and Smad4 staining at the invasion front. CONCLUSION: Crosstalk between IL-6 and TGF-{$\beta$}1 is associated with malignant features, including EMT, and Smad4 works in a dominant manner to promote these features.},
  langid = {english},
  pmid = {23298711},
  keywords = {Aged,Biliary Tract Neoplasms,Cell Line; Tumor,Cell Survival,Deoxycytidine,Drug Resistance; Neoplasm,Epithelial-Mesenchymal Transition,Female,Gene Expression Regulation; Neoplastic,Humans,Immunohistochemistry,Interleukin-6,Male,Middle Aged,Recombinant Proteins,Reverse Transcriptase Polymerase Chain Reaction,RNA Interference,Smad4 Protein,Transforming Growth Factor beta1}
}

@article{yamadaTRAILCausesCleavage1999,
  title = {{{TRAIL}} Causes Cleavage of Bid by Caspase-8 and Loss of Mitochondrial Membrane Potential Resulting in Apoptosis in {{BJAB}} Cells},
  author = {Yamada, H. and {Tada-Oikawa}, S. and Uchida, A. and Kawanishi, S.},
  year = {1999},
  month = nov,
  journal = {Biochemical and Biophysical Research Communications},
  volume = {265},
  number = {1},
  pages = {130--133},
  issn = {0006-291X},
  doi = {10.1006/bbrc.1999.1641},
  abstract = {A new member of the TNF family, tumor necrosis factor-related apoptosis-inducing ligand (TRAIL), has been shown to induce apoptosis. However, the mechanism for TRAIL-induced apoptosis remains to be clarified. SDS-PAGE and Western blot analysis showed that cleavage of Bid was induced by a 1-h incubation of BJAB cells with TRAIL and was blocked by a caspase-8 inhibitor. Flow cytometry demonstrated that loss of mitochondrial membrane potential in BJAB cells began about 1.5 h after the treatment with TRAIL and was apparent at 2 h in comparison with the control. DNA ladder formation, which is characteristic for apoptosis, in the cells treated with TRAIL was detected at 2 h and observed most effectively at 3 h. The time course study suggests that TRAIL causes cleavage of Bid via activation of caspase-8, subsequently the loss of mitochondrial membrane potential, resulting in apoptosis in BJAB cells.},
  langid = {english},
  pmid = {10548502},
  keywords = {Apoptosis,Apoptosis Regulatory Proteins,BH3 Interacting Domain Death Agonist Protein,Carrier Proteins,Caspase 8,Caspase 9,Caspase Inhibitors,Caspases,Cycloheximide,Cysteine Proteinase Inhibitors,Humans,Intracellular Membranes,Kinetics,Lymphoma; B-Cell,Membrane Glycoproteins,Membrane Potentials,Mitochondria,Proto-Oncogene Proteins,TNF-Related Apoptosis-Inducing Ligand,Tumor Cells; Cultured,Tumor Necrosis Factor-alpha}
}

@article{yamakitaDissociationFAKP1301999,
  title = {Dissociation of {{FAK}}/P130({{CAS}})/c-{{Src}} Complex during Mitosis: Role of Mitosis-Specific Serine Phosphorylation of {{FAK}}},
  shorttitle = {Dissociation of {{FAK}}/P130({{CAS}})/c-{{Src}} Complex during Mitosis},
  author = {Yamakita, Y. and Totsukawa, G. and Yamashiro, S. and Fry, D. and Zhang, X. and Hanks, S. K. and Matsumura, F.},
  year = {1999},
  month = jan,
  journal = {The Journal of Cell Biology},
  volume = {144},
  number = {2},
  pages = {315--324},
  issn = {0021-9525},
  doi = {10.1083/jcb.144.2.315},
  abstract = {At mitosis, focal adhesions disassemble and the signal transduction from focal adhesions is inactivated. We have found that components of focal adhesions including focal adhesion kinase (FAK), paxillin, and p130(CAS) (CAS) are serine/threonine phosphorylated during mitosis when all three proteins are tyrosine dephosphorylated. Mitosis-specific phosphorylation continues past cytokinesis and is reversed during post-mitotic cell spreading. We have found two significant alterations in FAK-mediated signal transduction during mitosis. First, the association of FAK with CAS or c-Src is greatly inhibited, with levels decreasing to 16 and 13\% of the interphase levels, respectively. Second, mitotic FAK shows decreased binding to a peptide mimicking the cytoplasmic domain of beta-integrin when compared with FAK of interphase cells. Mitosis-specific phosphorylation is responsible for the disruption of FAK/CAS binding because dephosphorylation of mitotic FAK in vitro by protein serine/threonine phosphatase 1 restores the ability of FAK to associate with CAS, though not with c-Src. These results suggest that mitosis-specific modification of FAK uncouples signal transduction pathways involving integrin, CAS, and c-Src, and may maintain FAK in an inactive state until post-mitotic spreading.},
  langid = {english},
  pmcid = {PMC2132894},
  pmid = {9922457},
  keywords = {Amino Acid Sequence,Animals,Binding Sites,Cell Adhesion Molecules,Cell Line; Transformed,Crk-Associated Substrate Protein,CSK Tyrosine-Protein Kinase,Cytoplasm,Cytoskeletal Proteins,Focal Adhesion Kinase 1,Focal Adhesion Protein-Tyrosine Kinases,Integrins,Mitosis,Molecular Sequence Data,Paxillin,Phosphoproteins,Phosphorylation,Protein-Tyrosine Kinases,Proteins,Rats,Retinoblastoma-Like Protein p130,Serine,src-Family Kinases},
  file = {/Users/eregan/Zotero/storage/AXDXAHGM/Yamakita et al. - 1999 - Dissociation of FAKp130(CAS)c-Src complex during.pdf}
}

@article{yamamotoTissueDistributionRegulation1998,
  title = {Tissue Distribution and Regulation of Murine von {{Willebrand}} Factor Gene Expression in Vivo},
  author = {Yamamoto, K. and {de Waard}, V. and Fearns, C. and Loskutoff, D. J.},
  year = {1998},
  month = oct,
  journal = {Blood},
  volume = {92},
  number = {8},
  pages = {2791--2801},
  issn = {0006-4971},
  abstract = {von Willebrand factor (vWF) is frequently used as a biochemical marker for endothelial cells (ECs). Despite this, little is known about the relative level of expression and regulation of this hemostatic factor in ECs in different vascular beds in vivo. In the present study, we used quantitative reverse transcription polymerase chain reaction and in situ hybridization analysis to study vWF gene expression in murine tissues. Large differences in the level of vWF mRNA were observed when comparing highly vascularized tissues, with the lung and brain containing 5 to 50 times higher concentrations of vWF mRNA than the kidney and liver. In this regard, ECs of small vessels and some microvessels in the lung and brain expressed abundant vWF mRNA, whereas ECs of similar sized vessels in the liver and kidney expressed relatively low levels. In general, significantly higher levels of vWF mRNA and antigen were demonstrated in ECs of larger vessels compared with microvessels and in venous ECs compared with arterial ECs. Although intraperitoneal administration of endotoxin (or tumor necrosis factor-alpha) increased plasma vWF levels, it had variable effects on the steady-state level of vWF mRNA in murine tissues (ie, it decreased vWF mRNA in many tissues, increased it in others, and had little effect on still others). These results indicate that vWF is differentially expressed and regulated in ECs present in different tissues and within the same vascular bed.},
  langid = {english},
  pmid = {9763564},
  keywords = {Animals,Brain,Endothelium; Vascular,Endotoxemia,Gene Expression Regulation,Hemostasis,In Situ Hybridization,Kidney,Lipopolysaccharides,Liver,Lung,Lymphoid Tissue,Male,Mice,Mice; Inbred BALB C,Mice; Inbred C57BL,Organ Specificity,Reverse Transcriptase Polymerase Chain Reaction,RNA; Messenger,Tumor Necrosis Factor-alpha,von Willebrand Factor}
}

@article{yanagiMouseGemininInhibits2002,
  title = {Mouse Geminin Inhibits Not Only {{Cdt1-MCM6}} Interactions but Also a Novel Intrinsic {{Cdt1 DNA}} Binding Activity},
  author = {Yanagi, Ken-ichiro and Mizuno, Takeshi and You, Zhiying and Hanaoka, Fumio},
  year = {2002},
  month = oct,
  journal = {The Journal of Biological Chemistry},
  volume = {277},
  number = {43},
  pages = {40871--40880},
  issn = {0021-9258},
  doi = {10.1074/jbc.M206202200},
  abstract = {DNA replication is controlled by the stepwise assembly of a pre-replicative complex and the replication apparatus. Cdt1 is a novel component of the pre-replicative complex and plays a role in loading the minichromosome maintenance (MCM) 2-7 complex onto chromatin. Cdt1 activity is inhibited by geminin, which is essential for the G(2)/M transition in metazoan cells. To understand the molecular basis of the Cdt1-geminin regulatory mechanism in mammalian cells, we cloned and expressed the mouse Cdt1 homologue cDNA in bacterial cells and purified mouse Cdt1 to near homogeneity. We found by yeast two-hybrid analysis that mouse Cdt1 associates with geminin, MCM6, and origin recognition complex 2. MCM6 interacts with the Cdt1 carboxyl-terminal region (amino acids 407-477), which is conserved among eukaryotes, whereas geminin associates with the Cdt1 central region (amino acids 177-380), which is conserved only in metazoans. In addition, we found that Cdt1 can bind DNA in a sequence-, strand-, and conformation-independent manner. The Cdt1 DNA binding domain overlaps with the geminin binding domain, and the binding of Cdt1 to DNA is inhibited by geminin. Taken together, we have defined structural domains and novel biochemical properties for mouse Cdt1 that suggest that Cdt1 behaves as an intrinsic DNA binding factor in the pre-replicative complex.},
  langid = {english},
  pmid = {12192004},
  keywords = {Amino Acid Sequence,Animals,Base Sequence,Cell Cycle Proteins,Cloning; Molecular,DNA Primers,DNA-Binding Proteins,DNA; Complementary,Electrophoretic Mobility Shift Assay,Geminin,Humans,Mice,Minichromosome Maintenance Complex Component 6,Molecular Sequence Data,Nuclear Proteins,Precipitin Tests,Protein Binding,Sequence Homology; Amino Acid,Two-Hybrid System Techniques},
  file = {/Users/eregan/Zotero/storage/HU8NBWLB/Yanagi et al. - 2002 - Mouse geminin inhibits not only Cdt1-MCM6 interact.pdf;/Users/eregan/Zotero/storage/NQBLEWKF/Yanagi et al. - 2002 - Mouse geminin inhibits not only Cdt1-MCM6 interact.pdf}
}

@article{yanCdc6RegulatedE2F1998,
  title = {Cdc6 Is Regulated by {{E2F}} and Is Essential for {{DNA}} Replication in Mammalian Cells},
  author = {Yan, Z. and DeGregori, J. and Shohet, R. and Leone, G. and Stillman, B. and Nevins, J. R. and Williams, R. S.},
  year = {1998},
  month = mar,
  journal = {Proceedings of the National Academy of Sciences of the United States of America},
  volume = {95},
  number = {7},
  pages = {3603--3608},
  issn = {0027-8424},
  doi = {10.1073/pnas.95.7.3603},
  abstract = {Cdc6 has a critical regulatory role in the initiation of DNA replication in yeasts, but its function in mammalian cells has not been characterized. We show here that Cdc6 is expressed selectively in proliferating but not quiescent mammalian cells, both in culture and within tissues of intact animals. During the transition from a growth-arrested to a proliferative state, transcription of mammalian Cdc6 is regulated by E2F proteins, as revealed by a functional analysis of the human Cdc6 promoter and by the ability of exogenously expressed E2F proteins to stimulate the endogenous Cdc6 gene. Immunodepletion of Cdc6 by microinjection of anti-Cdc6 antibody blocks initiation of DNA replication in a human tumor cell line. We conclude that expression of human Cdc6 is regulated in response to mitogenic signals though transcriptional control mechanisms involving E2F proteins, and that Cdc6 is required for initiation of DNA replication in mammalian cells.},
  langid = {english},
  pmcid = {PMC19882},
  pmid = {9520412},
  keywords = {Animals,Carrier Proteins,Cell Cycle,Cell Cycle Proteins,Cell Line,DNA Replication,DNA-Binding Proteins,E2F Transcription Factors,Gene Expression Regulation,Humans,Mice,Nuclear Proteins,Organ Specificity,Retinoblastoma-Binding Protein 1,Signal Transduction,Transcription Factor DP1,Transcription Factors},
  file = {/Users/eregan/Zotero/storage/998EQI9M/Yan et al. - 1998 - Cdc6 is regulated by E2F and is essential for DNA .pdf;/Users/eregan/Zotero/storage/DMU8UXHC/Yan et al. - 1998 - Cdc6 is regulated by E2F and is essential for DNA .pdf;/Users/eregan/Zotero/storage/EVLF97XB/Yan et al. - 1998 - Cdc6 is regulated by E2F and is essential for DNA .pdf}
}

@article{Yang:2008ex,
  title = {{{ERK}} Promotes Tumorigenesis by Inhibiting {{FOXO3a}} via {{MDM2-mediated}} Degradation.},
  author = {Yang, Jer-Yen and Zong, Cong S and Xia, Weiya and Yamaguchi, Hirohito and Ding, Qingqing and Xie, Xiaoming and Lang, Jing-Yu and Lai, Chien-Chen and Chang, Chun-Ju and Huang, Wei-Chien and Huang, Hsin and Kuo, Hsu-Ping and Lee, Dung-Fang and Li, Long-Yuan and Lien, Huang-Chun and Cheng, Xiaoyun and Chang, King-Jen and Hsiao, Chwan-Deng and Tsai, Fuu-Jen and Tsai, Chang-Hai and Sahin, Aysegul A and Muller, William J and Mills, Gordon B and Yu, Dihua and Hortobagyi, Gabriel N and Hung, Mien-Chie},
  year = {2008},
  month = feb,
  journal = {Nat Cell Biol},
  volume = {10},
  number = {2},
  pages = {138--148}
}

@article{yangBadHeterodimericPartner1995,
  title = {Bad, a Heterodimeric Partner for {{Bcl-XL}} and {{Bcl-2}}, Displaces {{Bax}} and Promotes Cell Death},
  author = {Yang, E. and Zha, J. and Jockel, J. and Boise, L. H. and Thompson, C. B. and Korsmeyer, S. J.},
  year = {1995},
  month = jan,
  journal = {Cell},
  volume = {80},
  number = {2},
  pages = {285--291},
  issn = {0092-8674},
  doi = {10.1016/0092-8674(95)90411-5},
  abstract = {To extend the mammalian cell death pathway, we screened for further Bcl-2 interacting proteins. Both yeast two-hybrid screening and lambda expression cloning identified a novel interacting protein, Bad, whose homology to Bcl-2 is limited to the BH1 and BH2 domains. Bad selectively dimerized with Bcl-xL as well as Bcl-2, but not with Bax, Bcl-xs, Mcl-1, A1, or itself. Bad binds more strongly to Bcl-xL than Bcl-2 in mammalian cells, and it reversed the death repressor activity of Bcl-xL, but not that of Bcl-2. When Bad dimerized with Bcl-xL, Bax was displaced and apoptosis was restored. When approximately half of Bax was heterodimerized, death was inhibited. The susceptibility of a cell to a death signal is determined by these competing dimerizations in which levels of Bad influence the effectiveness of Bcl-2 versus Bcl-xL in repressing death.},
  langid = {english},
  pmid = {7834748},
  keywords = {Amino Acid Sequence,Animals,Antibodies,Apoptosis,bcl-Associated Death Protein,bcl-X Protein,Carrier Proteins,Cloning; Molecular,Humans,Macromolecular Substances,Mammals,Mice,Molecular Sequence Data,Proto-Oncogene Proteins,Proto-Oncogene Proteins c-bcl-2,Recombinant Proteins,Saccharomyces cerevisiae,Sequence Homology; Amino Acid,Transfection}
}

@article{yangPak1PhosphorylationSnail2005,
  title = {Pak1 Phosphorylation of Snail, a Master Regulator of Epithelial-to-Mesenchyme Transition, Modulates Snail's Subcellular Localization and Functions},
  author = {Yang, Zhibo and Rayala, Suresh and Nguyen, Diep and Vadlamudi, Ratna K. and Chen, Shiuan and Kumar, Rakesh},
  year = {2005},
  month = apr,
  journal = {Cancer Research},
  volume = {65},
  number = {8},
  pages = {3179--3184},
  issn = {0008-5472},
  doi = {10.1158/0008-5472.CAN-04-3480},
  abstract = {The process of epithelial-mesenchymal transition plays a pivotal role in the conversion of early stage tumors into invasive malignancies, and has been shown to be regulated by the zinc finger phosphoprotein, Snail; however, no upstream signaling kinases have been shown to modulate Snail functions. Since the invasiveness of breast cancer cells is also influenced by p21-activated kinase 1 (Pak1) signaling, we investigated Pak1's potential mechanistic role in the regulation of Snail functions. We found for the first time that Pak1 promotes transcription repression activity of Snail from E-cadherin, occludin, and aromatase promoters. Pak1 regulates the repressor activity of Snail by phosphorylating on Ser(246). Pak1 phosphorylation of Snail supports Snail's accumulation in the nucleus as well as its repressor functions. A Ser(246)Ala substitution in Snail or Pak1 knockdown by short interference RNA blocked Pak1-mediated Snail phosphorylation, leading to increased cytoplasmic accumulation of Snail and attenuation of Snail repressor activity in breast cancer cells. The regulation of phosphorylation and function of Snail by Pak1 represents a novel mechanism by which a signaling kinase might contribute to the process of epithelial-mesenchymal transition.},
  langid = {english},
  pmid = {15833848},
  keywords = {Amino Acid Sequence,Breast Neoplasms,Cell Line; Tumor,DNA-Binding Proteins,Drosophila Proteins,Epithelial Cells,Humans,Mesoderm,Molecular Sequence Data,p21-Activated Kinases,Phosphorylation,Protein-Serine-Threonine Kinases,Signal Transduction,Snail Family Transcription Factors,Subcellular Fractions,Transcription Factors},
  file = {/Users/eregan/Zotero/storage/4EC7PBNQ/Yang et al. - 2005 - Pak1 phosphorylation of snail, a master regulator .pdf}
}

@article{Yao:2008gf,
  title = {A Bistable {{Rb-E2F}} Switch Underlies the Restriction Point.},
  author = {Yao, Guang and Lee, Tae Jun and Mori, Seiichi and Nevins, Joseph R and You, Lingchong},
  year = {2008},
  month = apr,
  journal = {Nat Cell Biol},
  volume = {10},
  number = {4},
  pages = {476--482}
}

@article{yaoP21ActivatedKinaseEmerging2020,
  title = {P21-{{Activated Kinase}} 1: {{Emerging}} Biological Functions and Potential Therapeutic Targets in {{Cancer}}},
  shorttitle = {P21-{{Activated Kinase}} 1},
  author = {Yao, Dahong and Li, Chenyang and Rajoka, Muhammad Shahid Riaz and He, Zhendan and Huang, Jian and Wang, Jinhui and Zhang, Jin},
  year = {2020},
  journal = {Theranostics},
  volume = {10},
  number = {21},
  pages = {9741--9766},
  issn = {1838-7640},
  doi = {10.7150/thno.46913},
  abstract = {The p21-Activated kinase 1 (PAK1), a member of serine-threonine kinases family, was initially identified as an interactor of the Rho GTPases RAC1 and CDC42, which affect a wide range of processes associated with cell motility, survival, metabolism, cell cycle, proliferation, transformation, stress, inflammation, and gene expression. Recently, the PAK1 has emerged as a potential therapeutic target in cancer due to its role in many oncogenic signaling pathways. Many PAK1 inhibitors have been developed as potential preclinical agents for cancer therapy. Here, we provide an overview of essential roles that PAK1 plays in cancer, including its structure and autoactivation mechanism, its crucial function from onset to progression to metastasis, metabolism, immune escape and even drug resistance in cancer; endogenous regulators; and cancer-related pathways. We also summarize the reported PAK1 small-molecule inhibitors based on their structure types and their potential application in cancer. In addition, we provide overviews on current progress and future challenges of PAK1 in cancer, hoping to provide new ideas for the diagnosis and treatment of cancer.},
  langid = {english},
  pmcid = {PMC7449905},
  pmid = {32863957},
  keywords = {Animals,cancer,Drug Resistance; Neoplasm,Humans,Neoplasms,p21-Activated Kinases,PAK1,resistance,Signal Transduction,small molecular inhibitors,Small Molecule Libraries,structure,targets}
}

@article{yauEndothelialCellControl2015,
  title = {Endothelial Cell Control of Thrombosis},
  author = {Yau, Jonathan W. and Teoh, Hwee and Verma, Subodh},
  year = {2015},
  month = oct,
  journal = {BMC Cardiovascular Disorders},
  volume = {15},
  issn = {1471-2261},
  doi = {10.1186/s12872-015-0124-z},
  abstract = {Hemostasis encompasses a set of tightly regulated processes that govern blood clotting, platelet activation, and vascular repair. Upon vascular injury, the hemostatic system initiates a series of vascular events and activates extravascular receptors that act in concert to seal off the damage. Blood clotting is subsequently attenuated by a plethora of inhibitors that prevent excessive clot formation and eventual thrombosis. The endothelium which resides at the interface between the blood and surrounding tissues, serves an integral role in the hemostatic system. Depending on specific tissue needs and local stresses, endothelial cells are capable of evoking either antithrombotic or prothrombotic events. Healthy endothelial cells express antiplatelet and anticoagulant agents that prevent platelet aggregation and fibrin formation, respectively. In the face of endothelial dysfunction, endothelial cells trigger fibrin formation, as well as platelet adhesion and aggregation. Finally, endothelial cells release pro-fibrinolytic agents that initiate fibrinolysis to degrade the clot. Taken together, a functional endothelium is essential to maintain hemostasis and prevent thrombosis. Thus, a greater understanding into the role of the endothelium can provide new avenues for exploration and novel therapies for the management of thromboembolisms.},
  pmcid = {PMC4617895},
  pmid = {26481314},
  file = {/Users/eregan/Zotero/storage/J99V78JR/Yau et al. - 2015 - Endothelial cell control of thrombosis.pdf}
}

@article{Yentrapalli:2013iw,
  title = {The {{PI3K}}/{{Akt}}/{{mTOR}} Pathway Is Implicated in the Premature Senescence of Primary Human Endothelial Cells Exposed to Chronic Radiation.},
  author = {Yentrapalli, Ramesh and Azimzadeh, Omid and Sriharshan, Arundhathi and Malinowsky, Katharina and Merl, Juliane and Wojcik, Andrzej and {Harms-Ringdahl}, Mats and Atkinson, Michael J and Becker, Karl-Friedrich and Haghdoost, Siamak and Tapio, Soile},
  year = {2013},
  journal = {PLoS ONE},
  volume = {8},
  number = {8},
  pages = {e70024}
}

@article{yeungEffectsSubstrateStiffness2005,
  title = {Effects of Substrate Stiffness on Cell Morphology, Cytoskeletal Structure, and Adhesion},
  author = {Yeung, Tony and Georges, Penelope C. and Flanagan, Lisa A. and Marg, Beatrice and Ortiz, Miguelina and Funaki, Makoto and Zahir, Nastaran and Ming, Wenyu and Weaver, Valerie and Janmey, Paul A.},
  year = {2005},
  month = jan,
  journal = {Cell Motility and the Cytoskeleton},
  volume = {60},
  number = {1},
  pages = {24--34},
  issn = {0886-1544},
  doi = {10.1002/cm.20041},
  abstract = {The morphology and cytoskeletal structure of fibroblasts, endothelial cells, and neutrophils are documented for cells cultured on surfaces with stiffness ranging from 2 to 55,000 Pa that have been laminated with fibronectin or collagen as adhesive ligand. When grown in sparse culture with no cell-cell contacts, fibroblasts and endothelial cells show an abrupt change in spread area that occurs at a stiffness range around 3,000 Pa. No actin stress fibers are seen in fibroblasts on soft surfaces, and the appearance of stress fibers is abrupt and complete at a stiffness range coincident with that at which they spread. Upregulation of alpha5 integrin also occurs in the same stiffness range, but exogenous expression of alpha5 integrin is not sufficient to cause cell spreading on soft surfaces. Neutrophils, in contrast, show no dependence of either resting shape or ability to spread after activation when cultured on surfaces as soft as 2 Pa compared to glass. The shape and cytoskeletal differences evident in single cells on soft compared to hard substrates are eliminated when fibroblasts or endothelial cells make cell-cell contact. These results support the hypothesis that mechanical factors impact different cell types in fundamentally different ways, and can trigger specific changes similar to those stimulated by soluble ligands.},
  langid = {english},
  pmid = {15573414},
  keywords = {Actins,Animals,Aorta,Cattle,Cell Adhesion,Cell Line,Cells; Cultured,Collagen,Cytoskeleton,Endothelium; Vascular,Extracellular Matrix,Fibroblasts,Fibronectins,Glass,Green Fluorescent Proteins,Humans,Integrin alpha5,Mice,Microscopy; Confocal,Neutrophils,NIH 3T3 Cells,Stress Fibers,Surface Properties}
}

@article{yimCellDivisionCycle2010,
  title = {Cell Division Cycle 6, a Mitotic Substrate of Polo-like Kinase 1, Regulates Chromosomal Segregation Mediated by Cyclin-Dependent Kinase 1 and Separase},
  author = {Yim, Hyungshin and Erikson, Raymond L.},
  year = {2010},
  month = nov,
  journal = {Proceedings of the National Academy of Sciences of the United States of America},
  volume = {107},
  number = {46},
  pages = {19742--19747},
  issn = {1091-6490},
  doi = {10.1073/pnas.1013557107},
  abstract = {Defining the links between cell division and DNA replication is essential for understanding normal cell cycle progression and tumorigenesis. In this report we explore the effect of phosphorylation of cell division cycle 6 (Cdc6), a DNA replication initiation factor, by polo-like kinase 1 (Plk1) on the regulation of chromosomal segregation. In mitosis, the phosphorylation of Cdc6 was highly increased, in correlation with the level of Plk1, and conversely, Cdc6 is hypophosphorylated in Plk1-depleted cells, although cyclin A- and cyclin B1-dependent kinases are active. Binding between Cdc6 and Plk1 occurs through the polo-box domain of Plk1, and Cdc6 is phosphorylated by Plk1 on T37. Immunohistochemistry studies reveal that Cdc6 and Plk1 colocalize to the central spindle in anaphase. Expression of T37V mutant of Cdc6 (Cdc6-TV) induces binucleated cells and incompletely separated nuclei. Wild-type Cdc6 but not Cdc6-TV binds cyclin-dependent kinase 1 (Cdk1). Expression of wild-type Plk1 but not kinase-defective mutant promotes the binding of Cdc6 to Cdk1. Cells expressing wild-type Cdc6 display lower Cdk1 activity and higher separase activity than cells expressing Cdc6-TV. These results suggest that Plk1-mediated phosphorylation of Cdc6 promotes the interaction of Cdc6 and Cdk1, leading to the attenuation of Cdk1 activity, release of separase, and subsequent anaphase progression.},
  langid = {english},
  pmcid = {PMC2993418},
  pmid = {21041660},
  keywords = {CDC2 Protein Kinase,Cell Cycle Proteins,Chromosome Segregation,Cyclin A,Cyclin B1,DNA Replication,Endopeptidases,Enzyme Activation,Giant Cells,HEK293 Cells,HeLa Cells,Humans,Mitosis,Models; Biological,Mutant Proteins,Nuclear Proteins,Phosphorylation,Phosphothreonine,Protein Binding,Protein Structure; Tertiary,Protein-Serine-Threonine Kinases,Proto-Oncogene Proteins,Separase,Substrate Specificity},
  file = {/Users/eregan/Zotero/storage/2Q378F3V/Yim and Erikson - 2010 - Cell division cycle 6, a mitotic substrate of polo.pdf;/Users/eregan/Zotero/storage/CKSK3R9W/Yim and Erikson - 2010 - Cell division cycle 6, a mitotic substrate of polo.pdf;/Users/eregan/Zotero/storage/TLCMQ7KY/Yim and Erikson - 2010 - Cell division cycle 6, a mitotic substrate of polo.pdf}
}

@article{Yin:2013dj,
  title = {A Screen for Morphological Complexity Identifies Regulators of Switch-like Transitions between Discrete Cell Shapes.},
  author = {Yin, Zheng and Sadok, Amine and Sailem, Heba and McCarthy, Afshan and Xia, Xiaofeng and Li, Fuhai and Garcia, Mar Arias and Evans, Louise and Barr, Alexis R and Perrimon, Norbert and Marshall, Christopher J and Wong, Stephen T C and Bakal, Chris},
  year = {2013},
  month = jul,
  journal = {Nat Cell Biol},
  volume = {15},
  number = {7},
  pages = {860--871}
}

@article{yinGIT1ScaffoldERK12005,
  title = {{{GIT1}} Is a Scaffold for {{ERK1}}/2 Activation in Focal Adhesions},
  author = {Yin, Guoyong and Zheng, Qinlei and Yan, Chen and Berk, Bradford C.},
  year = {2005},
  month = jul,
  journal = {The Journal of Biological Chemistry},
  volume = {280},
  number = {30},
  pages = {27705--27712},
  issn = {0021-9258},
  doi = {10.1074/jbc.M502271200},
  abstract = {GIT1 (G protein-coupled receptor kinase-interacting protein 1) has been shown to regulate focal adhesion disassembly. We previously reported that GIT1 associates with MEK1 and acts as a scaffold to enhance ERK1/2 activation. Here, we show that GIT1 co-localizes with ERK1/2 in focal adhesions and regulates cell migration in vascular smooth muscle cells, HEK293 cells, and HeLa cells. Immunofluorescence showed that GIT1 co-localized with phospho-ERK1/2 in focal adhesions after epidermal growth factor stimulation. Because Src is required for both GIT1 tyrosine phosphorylation and focal adhesion disassembly, we studied the effects of Src on GIT1-ERK1/2 interactions. PP2 (4-amino-5-(4-chlorophenyl)-7-(t-butyl)pyrazolo[3,4-d]pyrimidine) inhibited association of GIT1 with ERK1/2, and their co-localization in focal adhesions was dramatically decreased in SYF-/- cells. GIT1 small interfering RNA significantly inhibited ERK1/2 recruitment to and activation in focal adhesions. GIT1 small interfering RNA and mutated GIT1 lacking the MEK1 binding domain significantly decreased epidermal growth factor-stimulated cell spreading and migration, suggesting that GIT1-mediated events such as ERK1/2 activation are required for spreading and migration. In summary, the present study further supports a key role for GIT1 (a MEK1-binding protein) as a scaffold for signal transduction in focal adhesions.},
  langid = {english},
  pmid = {15923189},
  keywords = {Adaptor Proteins; Signal Transducing,Animals,Cell Cycle Proteins,Cell Line,Cell Movement,Chemotaxis,Cytoskeleton,Enzyme Activation,Epidermal Growth Factor,Focal Adhesions,GTPase-Activating Proteins,HeLa Cells,Humans,Immunoblotting,Immunoprecipitation,Mice,Microscopy; Fluorescence,Mitogen-Activated Protein Kinase 1,Mitogen-Activated Protein Kinase 3,Mutation,Phosphoproteins,Phosphorylation,Plasmids,Protein Binding,Protein Structure; Tertiary,RNA Interference,RNA; Small Interfering,Signal Transduction,src-Family Kinases,Subcellular Fractions,Time Factors,Transfection,Tyrosine}
}

@article{yinSpatialOrganizationHippo2013,
  title = {Spatial {{Organization}} of {{Hippo Signaling}} at the {{Plasma Membrane Mediated}} by the {{Tumor Suppressor Merlin}}/{{NF2}}},
  author = {Yin, Feng and Yu, Jianzhong and Zheng, Yonggang and Chen, Qian and Zhang, Nailing and Pan, Duojia},
  year = {2013},
  month = sep,
  journal = {Cell},
  volume = {154},
  number = {6},
  pages = {1342--1355},
  issn = {00928674},
  doi = {10.1016/j.cell.2013.08.025},
  langid = {english},
  file = {/Users/eregan/Zotero/storage/T4WPFFPS/Yin et al. - 2013 - Spatial Organization of Hippo Signaling at the Pla.pdf}
}

@article{yiTightJunctionassociatedMerlinangiomotin2011,
  title = {A Tight Junction-Associated {{Merlin-angiomotin}} Complex Mediates {{Merlin}}'s Regulation of Mitogenic Signaling and Tumor Suppressive Functions},
  author = {Yi, Chunling and Troutman, Scott and Fera, Daniela and {Stemmer-Rachamimov}, Anat and Avila, Jacqueline L. and Christian, Neepa and Persson, Nathalie Luna and Shimono, Akihiko and Speicher, David W. and Marmorstein, Ronen and Holmgren, Lars and Kissil, Joseph L.},
  year = {2011},
  month = apr,
  journal = {Cancer Cell},
  volume = {19},
  number = {4},
  pages = {527--540},
  issn = {1878-3686},
  doi = {10.1016/j.ccr.2011.02.017},
  abstract = {The Merlin/NF2 tumor suppressor restrains cell growth and tumorigenesis by controlling contact-dependent inhibition of proliferation. We have identified a tight-junction-associated protein complex comprising Merlin, Angiomotin, Patj, and Pals1. We demonstrate that Angiomotin functions downstream of Merlin and upstream of Rich1, a small GTPase Activating Protein, as a positive regulator of Rac1. Merlin, through competitive binding to Angiomotin, releases Rich1 from the Angiomotin-inhibitory complex, allowing Rich1 to inactivate Rac1, ultimately leading to attenuation of Rac1 and Ras-MAPK pathways. Patient-derived Merlin mutants show diminished binding capacities to Angiomotin and are unable to dissociate Rich1 from Angiomotin or inhibit MAPK signaling. Depletion of Angiomotin in Nf2(-/-) Schwann cells attenuates the Ras-MAPK signaling pathway, impedes cellular proliferation in vitro and tumorigenesis in vivo.},
  langid = {english},
  pmcid = {PMC3075552},
  pmid = {21481793},
  keywords = {Amino Acid Sequence,Angiomotins,Animals,Cell Proliferation,GTPase-Activating Proteins,Humans,Intercellular Signaling Peptides and Proteins,MAP Kinase Signaling System,Membrane Proteins,Mice,Mice; SCID,Microfilament Proteins,Molecular Sequence Data,Neurofibromin 2,Nucleoside-Phosphate Kinase,Peripheral Nerves,rac1 GTP-Binding Protein,Schwann Cells,Signal Transduction,Tight Junction Proteins,Tight Junctions,Tumor Suppressor Proteins},
  file = {/Users/eregan/Zotero/storage/DBSWLI72/Yi et al. - 2011 - A Tight Junction-Associated Merlin-Angiomotin Comp.pdf;/Users/eregan/Zotero/storage/V5FR872P/Yi et al. - 2011 - A tight junction-associated Merlin-angiomotin comp.pdf}
}

@article{yooVcateninActivatesTGFvinduced2020,
  title = {{$\beta$}-Catenin Activates {{TGF-$\beta$-induced}} Epithelial-Mesenchymal Transition in Adenomyosis},
  author = {Yoo, Jung-Yoon and Ku, Bon Jeong and Kim, Tae Hoon and Il Ahn, Jong and Ahn, Ji Yeon and Yang, Woo Sub and Lim, Jeong Mook and Taketo, Maketo M. and Shin, Jung-Ho and Jeong, Jae-Wook},
  year = {2020},
  month = oct,
  journal = {Experimental \& Molecular Medicine},
  volume = {52},
  number = {10},
  pages = {1754--1765},
  issn = {2092-6413},
  doi = {10.1038/s12276-020-00514-6},
  abstract = {Adenomyosis is defined as the presence of ectopic nests of endometrial glands and stroma within the myometrium. Adenomyosis is a common cause of dysmenorrhea, menorrhagia, and chronic pelvic pain but is often underdiagnosed. Despite its prevalence and severity of symptoms, its pathogenesis and etiology are poorly understood. Our previous study showed that aberrant activation of {$\beta$}-catenin results in adenomyosis through epithelial-mesenchymal transition. Using transcriptomic and ChIP-seq analysis, we identified activation of TGF-{$\beta$} signaling in the uteri of mutant mice that expressed dominant stabilized {$\beta$}-catenin in the uterus. There was a strong positive correlation between {$\beta$}-catenin and TGF-{$\beta$}2 proteins in women with adenomyosis. Furthermore, treatment with pirfenidone, a TGF-{$\beta$} inhibitor, increased E-cadherin expression and reduced cell invasiveness in Ishikawa cells with nuclear {$\beta$}-catenin. Our results suggest that {$\beta$}-catenin activates TGF-{$\beta$}-induced epithelial-mesenchymal transition in adenomyosis. This finding describes the molecular pathogenesis of adenomyosis and the use of TGF-{$\beta$} as a potential therapeutic target for adenomyosis.},
  langid = {english},
  pmcid = {PMC8080580},
  pmid = {33060769},
  keywords = {Adenomyosis,Animals,beta Catenin,Binding Sites,Cadherins,Disease Models; Animal,Disease Susceptibility,Epithelial-Mesenchymal Transition,Fluorescent Antibody Technique,Gene Expression Regulation,Humans,Immunohistochemistry,Mice,Mice; Transgenic,Protein Binding,Transforming Growth Factor beta}
}

@article{yoshidaRegulationGemininCdt12004,
  title = {Regulation of {{Geminin}} and {{Cdt1}} Expression by {{E2F}} Transcription Factors},
  author = {Yoshida, Kenichi and Inoue, Ituro},
  year = {2004},
  month = may,
  journal = {Oncogene},
  volume = {23},
  number = {21},
  pages = {3802--3812},
  issn = {0950-9232},
  doi = {10.1038/sj.onc.1207488},
  abstract = {Geminin and Cdt1 play an essential role in the initiation of DNA replication, by regulating the chromatin loading of the MCM complex. In this study, we showed that the transcription of human Geminin and Cdt1, as well as that of MCM7, is activated by transcription factors E2F1-4, but not by factors E2F5-7. Analysis of various Geminin and Cdt1 promoter constructs showed that an E2F-responsive sequence in the vicinity of the transcription initiation site is necessary for the transcriptional activation. The promoter activity for human Geminin was activated by the E7, but not E6, oncogene of human papillomavirus type 16. While E2F1-induced activation of human Cdt1 gene transcription was suppressed by pRb, but not by p107 or p130, its E2F4-induced activation was suppressed by pRb, p107, and p130. Furthermore, the promoter activities of human Geminin and Cdt1 were demonstrated to be growth-dependent. Taken together, the results demonstrate that Geminin and Cdt1 constitute targets for various members of the E2F family of transcription factors, and that expression of Geminin and Cdt1 is perhaps mediated by the activation of a pRb/E2F pathway.},
  langid = {english},
  pmid = {14990995},
  keywords = {Base Sequence,Cell Cycle Proteins,DNA Replication,DNA-Binding Proteins,E2F Transcription Factors,E2F1 Transcription Factor,E2F4 Transcription Factor,E2F5 Transcription Factor,Geminin,Gene Expression Regulation,Humans,Minichromosome Maintenance Complex Component 7,Molecular Sequence Data,Nuclear Proteins,Promoter Regions; Genetic,Reverse Transcriptase Polymerase Chain Reaction,Transcription Factors},
  file = {/Users/eregan/Zotero/storage/BBPJNHBP/Yoshida and Inoue - 2004 - Regulation of Geminin and Cdt1 expression by E2F t.pdf;/Users/eregan/Zotero/storage/Q3GIWVTI/Yoshida and Inoue - 2004 - Regulation of Geminin and Cdt1 expression by E2F t.pdf}
}

@article{Yuan:2008fu,
  title = {Activation of {{FOXO1}} by {{Cdk1}} in Cycling Cells and Postmitotic Neurons.},
  author = {Yuan, Zengqiang and Becker, Esther B E and Merlo, Paola and Yamada, Tomoko and DiBacco, Sara and Konishi, Yoshiyuki and Schaefer, Erik M and Bonni, Azad},
  year = {2008},
  month = mar,
  journal = {Science (New York, NY)},
  volume = {319},
  number = {5870},
  pages = {1665--1668}
}

@article{Yuan:2011dm,
  title = {Cell-to-{{Cell Variability}} in {{PI3K Protein Level Regulates PI3K-AKT Pathway Activity}} in {{Cell Populations}}},
  author = {Yuan, Tina L and Wulf, Gerburg and Burga, Laura and Cantley, Lewis C},
  year = {2011},
  month = feb,
  journal = {Current biology : CB},
  volume = {21},
  number = {3},
  pages = {173--183}
}

@article{Yuan:2014bi,
  title = {The Function of {{FOXO1}} in the Late Phases of the Cell Cycle Is Suppressed by {{PLK1-mediated}} Phosphorylation.},
  author = {Yuan, Chengfu and Wang, Lei and Zhou, Liang and Fu, Zheng},
  year = {2014},
  journal = {Cell Cycle},
  volume = {13},
  number = {5},
  pages = {807--819}
}

@article{yuanRoleStochasticPhenotype2016,
  title = {A Role of Stochastic Phenotype Switching in Generating Mosaic Endothelial Cell Heterogeneity},
  author = {Yuan, Lei and Chan, Gary C. and Beeler, David and Janes, Lauren and Spokes, Katherine C. and Dharaneeswaran, Harita and Mojiri, Anahita and Adams, William J. and Sciuto, Tracey and {Garcia-Carde{\~n}a}, Guillermo and Molema, Grietje and Kang, Peter M. and Jahroudi, Nadia and Marsden, Philip A. and Dvorak, Ann and Regan, Erzs{\'e}bet Ravasz and Aird, William C.},
  year = {2016},
  month = jan,
  journal = {Nature Communications},
  volume = {7},
  pages = {10160},
  issn = {2041-1723},
  doi = {10.1038/ncomms10160},
  abstract = {Previous studies have shown that biological noise may drive dynamic phenotypic mosaicism in isogenic unicellular organisms. However, there is no evidence for a similar mechanism operating in metazoans. Here we show that the endothelial-restricted gene, von Willebrand factor (VWF), is expressed in a mosaic pattern in the capillaries of many vascular beds and in the aorta. In capillaries, the mosaicism is dynamically regulated, with VWF switching between ON and OFF states during the lifetime of the animal. Clonal analysis of cultured endothelial cells reveals that dynamic mosaic heterogeneity is controlled by a low-barrier, noise-sensitive bistable switch that involves random transitions in the DNA methylation status of the VWF promoter. Finally, the hearts of VWF-null mice demonstrate an abnormal endothelial phenotype as well as cardiac dysfunction. Together, these findings suggest a novel stochastic phenotype switching strategy for adaptive homoeostasis in the adult vasculature.},
  langid = {english},
  pmcid = {PMC5154372},
  pmid = {26744078},
  keywords = {Animals,Aorta,Capillaries,Chromatin Immunoprecipitation,DNA Methylation,Endothelial Cells,Flow Cytometry,Fluorescent Antibody Technique,Gene Expression,Gene Expression Regulation,Human Umbilical Vein Endothelial Cells,Humans,Immunohistochemistry,In Situ Hybridization; Fluorescence,Mice,Mice; Knockout,Microscopy; Electron; Transmission,Mosaicism,NIH 3T3 Cells,Phenotype,Promoter Regions; Genetic,Pulmonary Artery,Real-Time Polymerase Chain Reaction,RNA; Messenger,von Willebrand Factor},
  file = {/Users/eregan/Zotero/storage/QWGZYJBA/Yuan et al. - 2016 - A role of stochastic phenotype switching in genera.pdf}
}

@article{yunBothERKWnt2005,
  title = {Both {{ERK}} and {{Wnt}}/Beta-Catenin Pathways Are Involved in {{Wnt3a-induced}} Proliferation},
  author = {Yun, Mi-Sun and Kim, Sung-Eun and Jeon, Soung Hoo and Lee, Jung-Soo and Choi, Kang-Yell},
  year = {2005},
  month = jan,
  journal = {Journal of Cell Science},
  volume = {118},
  number = {Pt 2},
  pages = {313--322},
  issn = {0021-9533},
  doi = {10.1242/jcs.01601},
  abstract = {The Wnt family of proteins regulates development and cell growth. We identified Wnt3a-based regulatory mechanisms for cell proliferation in NIH3T3 fibroblast cells. The degree of Wnt3a-induced proliferation was reduced by beta-catenin small interfering RNA (siRNA) and extracellular signal-regulated kinase (ERK) siRNA, indicating that both the ERK and Wnt/beta-catenin pathways are involved in Wnt3a-induced proliferation. Wnt3a immediately and transiently activated the Raf-1-MEK-ERK cascade in a manner distinct from that of the beta-catenin increase seen in cells treated with Wnt3a. Wnt3a-induced ERK activation was maintained even though basal ERK activities were reduced by beta-catenin siRNA, indicating that Wnt3a may activate the ERK pathway independently of beta-catenin. The ERK pathway was however, activated by beta-catenin transfection, which was abolished by co-transfection with dominant-negative Tcf-4. Therefore, ERK pathway activation by Wnt signaling could occur at multiple levels, including beta-catenin-independent direct signaling resulting from a Wnt3a and beta-catenin/Tcf-4-dependent post gene transcriptional event. Wnt3a stimulated the G1 to S phase cell cycle progression. This stimulation was reduced by the ERK pathway inhibitor, indicating that Wnt3a promotes proliferation by stimulating the ERK pathway. Wnt3a therefore stimulates the proliferation of fibroblast cells, at least in part, via activation of the ERK and Wnt/beta-catenin pathways.},
  langid = {english},
  pmid = {15615777},
  keywords = {Animals,beta Catenin,Cell Proliferation,Cytoskeletal Proteins,Extracellular Signal-Regulated MAP Kinases,Fibroblasts,G1 Phase,Intercellular Signaling Peptides and Proteins,Mice,Mitogen-Activated Protein Kinases,NIH 3T3 Cells,Proteins,raf Kinases,RNA; Small Interfering,S Phase,Signal Transduction,Trans-Activators,Wnt Proteins,Wnt3 Protein,Wnt3A Protein}
}

@article{yunNFkBRegulatesLef12007,
  title = {{{NF-$\kappa$B}} Regulates {{Lef1}} Gene Expression in Chondrocytes},
  author = {Yun, Kangsun and Choi, Yoo Duk and Nam, Jong Hee and Park, Zeeyoung and Im, Sin-Hyeog},
  year = {2007},
  month = jun,
  journal = {Biochemical and Biophysical Research Communications},
  volume = {357},
  number = {3},
  pages = {589--595},
  issn = {0006291X},
  doi = {10.1016/j.bbrc.2007.03.170},
  langid = {english},
  keywords = {Animals,Animals; Newborn,Base Sequence,beta Catenin,Cartilage,Cell Line,Cells; Cultured,Chondrocytes,Chromatin Immunoprecipitation,Gene Expression,Humans,Immunoblotting,Immunohistochemistry,Interleukin-1beta,Lymphoid Enhancer-Binding Factor 1,Mice,Mice; Inbred ICR,NF-kappa B,Osteoarthritis,Protein Binding,Reverse Transcriptase Polymerase Chain Reaction,RNA; Messenger,Sequence Homology; Nucleic Acid,Transfection}
}

@article{yuProbingGeneExpression2006,
  title = {Probing Gene Expression in Live Cells, One Protein Molecule at a Time},
  author = {Yu, Ji and Xiao, Jie and Ren, Xiaojia and Lao, Kaiqin and Xie, X. Sunney},
  year = {2006},
  month = mar,
  journal = {Science (New York, N.Y.)},
  volume = {311},
  number = {5767},
  pages = {1600--1603},
  issn = {1095-9203},
  doi = {10.1126/science.1119623},
  abstract = {We directly observed real-time production of single protein molecules in individual Escherichia coli cells. A fusion protein of a fast-maturing yellow fluorescent protein (YFP) and a membrane-targeting peptide was expressed under a repressed condition. The membrane-localized YFP can be detected with single-molecule sensitivity. We found that the protein molecules are produced in bursts, with each burst originating from a stochastically transcribed single messenger RNA molecule, and that protein copy numbers in the bursts follow a geometric distribution. The quantitative study of low-level gene expression demonstrates the potential of single-molecule experiments in elucidating the workings of fundamental biological processes in living cells.},
  langid = {english},
  pmid = {16543458},
  keywords = {Bacterial Proteins,Blotting; Western,Escherichia coli K12,Escherichia coli Proteins,Fluorescence,Gene Expression,Gene Expression Profiling,Luminescent Proteins,Membrane Proteins,Microscopy; Fluorescence,Molecular Probe Techniques,Poisson Distribution,Promoter Regions; Genetic,Recombinant Fusion Proteins,Reverse Transcriptase Polymerase Chain Reaction,RNA; Bacterial,RNA; Messenger,Stochastic Processes}
}

@article{yusoffSprouty2InhibitsRas2002,
  title = {Sprouty2 Inhibits the {{Ras}}/{{MAP}} Kinase Pathway by Inhibiting the Activation of {{Raf}}},
  author = {Yusoff, Permeen and Lao, Dieu-Hung and Ong, Siew Hwa and Wong, Esther Sook Miin and Lim, Jormay and Lo, Ting Ling and Leong, Hwei Fen and Fong, Chee Wai and Guy, Graeme R.},
  year = {2002},
  month = feb,
  journal = {The Journal of Biological Chemistry},
  volume = {277},
  number = {5},
  pages = {3195--3201},
  issn = {0021-9258},
  doi = {10.1074/jbc.M108368200},
  abstract = {Several genetic studies in Drosophila have shown that the dSprouty (dSpry) protein inhibits the Ras/mitogen-activated protein (MAP) kinase pathway induced by various activated receptor tyrosine kinase receptors, most notably those of the epidermal growth factor receptor (EGFR) and fibroblast growth factor receptor (FGFR). Currently, the mode of action of dSpry is unknown, and the point of inhibition remains controversial. There are at least four mammalian Spry isoforms that have been shown to co-express preferentially with FGFRs as compared with EGFRs. In this study, we investigated the effects of the various mammalian Spry isoforms on the Ras/MAP kinase pathway in cells overexpressing constitutively active FGFR1. hSpry2 was significantly more potent than mSpry1 or mSpry4 in inhibiting the Ras/MAP kinase pathway. Additional experiments indicated that full-length hSpry2 was required for its full potency. hSpry2 had no inhibitory effect on either the JNK or the p38 pathway and displayed no inhibition of FRS2 phosphorylation, Akt activation, and Ras activation. Constitutively active mutants of Ras, Raf, and Mek were employed to locate the prospective point of inhibition of hSpry2 downstream of activated Ras. Results from this study indicated that hSpry2 exerted its inhibitory effect at the level of Raf, which was verified in a Raf activation assay in an FGF signaling context.},
  langid = {english},
  pmid = {11698404},
  keywords = {Animals,Cell Line,Cloning; Molecular,Drosophila,Fibroblast Growth Factors,Humans,MAP Kinase Signaling System,Mitogen-Activated Protein Kinases,Nerve Tissue Proteins,Plasmids,Proto-Oncogene Proteins c-raf,Recombinant Fusion Proteins,Recombinant Proteins,Transfection},
  file = {/Users/eregan/Zotero/storage/G44IIWHT/Yusoff et al. - 2002 - Sprouty2 inhibits the RasMAP kinase pathway by in.pdf}
}

@article{zamborszkyComputationalAnalysisMammalian2007,
  title = {Computational Analysis of Mammalian Cell Division Gated by a Circadian Clock: Quantized Cell Cycles and Cell Size Control},
  shorttitle = {Computational Analysis of Mammalian Cell Division Gated by a Circadian Clock},
  author = {Z{\'a}mborszky, Judit and Hong, Christian I. and Csik{\'a}sz Nagy, Attila},
  year = {2007},
  month = dec,
  journal = {Journal of Biological Rhythms},
  volume = {22},
  number = {6},
  pages = {542--553},
  issn = {0748-7304},
  doi = {10.1177/0748730407307225},
  abstract = {Cell cycle and circadian rhythms are conserved from cyanobacteria to humans with robust cyclic features. Recently, molecular links between these two cyclic processes have been discovered. Core clock transcription factors, Bmal1 and Clock (Clk), directly regulate Wee1 kinase, which inhibits entry into the mitosis. We investigate the effect of this connection on the timing of mammalian cell cycle processes with computational modeling tools. We connect a minimal model of circadian rhythms, which consists of transcription-translation feedback loops, with a modified mammalian cell cycle model from Novak and Tyson (2004). As we vary the mass doubling time (MDT) of the cell cycle, stochastic simulations reveal quantized cell cycles when the activity of Wee1 is influenced by clock components. The quantized cell cycles disappear in the absence of coupling or when the strength of this link is reduced. More intriguingly, our simulations indicate that the circadian clock triggers critical size control in the mammalian cell cycle. A periodic brake on the cell cycle progress via Wee1 enforces size control when the MDT is quite different from the circadian period. No size control is observed in the absence of coupling. The issue of size control in the mammalian system is debatable, whereas it is well established in yeast. It is possible that the size control is more readily observed in cell lines that contain circadian rhythms, since not all cell types have a circadian clock. This would be analogous to an ultradian clock intertwined with quantized cell cycles (and possibly cell size control) in yeast. We present the first coupled model between the mammalian cell cycle and circadian rhythms that reveals quantized cell cycles and cell size control influenced by the clock.},
  langid = {english},
  pmid = {18057329},
  keywords = {Animals,Cell Cycle,Cell Division,Cell Size,Circadian Rhythm,Kinetics,Mammals,Models; Biological,Periodicity}
}

@article{zanconatoYAPTAZSignalling2019,
  title = {{{YAP}} and {{TAZ}}: A Signalling Hub of the Tumour Microenvironment},
  shorttitle = {{{YAP}} and {{TAZ}}},
  author = {Zanconato, Francesca and Cordenonsi, Michelangelo and Piccolo, Stefano},
  year = {2019},
  month = aug,
  journal = {Nature Reviews. Cancer},
  volume = {19},
  number = {8},
  pages = {454--464},
  issn = {1474-1768},
  doi = {10.1038/s41568-019-0168-y},
  abstract = {YAP and TAZ are transcriptional activators pervasively induced in several human solid tumours and their functions in cancer cells are the focus of intense investigation. These studies established that YAP and TAZ are essential to trigger numerous cell-autonomous responses, such as sustained proliferation, cell plasticity, therapy resistance and metastasis. Yet tumours are complex entities, wherein cancer cells are just one of the components of a composite "tumour tissue". The other component, the tumour stroma, is composed of an extracellular matrix with aberrant mechanical properties and other cell types, including cancer-associated fibroblasts and immune cells. The stroma entertains multiple and bidirectional interactions with tumour cells, establishing dependencies essential to unleash tumorigenesis. The molecular players of such interplay remain partially understood. Here, we review the emerging role of YAP and TAZ in choreographing tumour-stromal interactions. YAP and TAZ act within tumour cells to orchestrate responses in stromal cells. Vice versa, YAP and TAZ in stromal cells trigger effects that positively feed back on the growth of tumour cells. Recognizing YAP and TAZ as a hub of the network of signals exchanged within the tumour microenvironment provides a fresh perspective on the molecular principles of tumour self-organization, promising to unveil numerous new vulnerabilities.},
  langid = {english},
  pmid = {31270418},
  keywords = {Adaptor Proteins; Signal Transducing,Animals,Carcinogenesis,Cell Adhesion,Cell Proliferation,Extracellular Matrix,Humans,Mice,Neoplasm Metastasis,Neoplasms,Phenotype,Signal Transduction,Stromal Cells,Transcription Factors,Tumor Microenvironment}
}

@article{zaretPioneerTranscriptionFactors2011,
  title = {Pioneer Transcription Factors: Establishing Competence for Gene Expression},
  shorttitle = {Pioneer Transcription Factors},
  author = {Zaret, Kenneth S. and Carroll, Jason S.},
  year = {2011},
  month = nov,
  journal = {Genes \& Development},
  volume = {25},
  number = {21},
  pages = {2227--2241},
  issn = {0890-9369, 1549-5477},
  doi = {10.1101/gad.176826.111},
  abstract = {Transcription factors are adaptor molecules that detect regulatory sequences in the DNA and target the assembly of protein complexes that control gene expression. Yet much of the DNA in the eukaryotic cell is in nucleosomes and thereby occluded by histones, and can be further occluded by higher-order chromatin structures and repressor complexes. Indeed, genome-wide location analyses have revealed that, for all transcription factors tested, the vast majority of potential DNA-binding sites are unoccupied, demonstrating the inaccessibility of most of the nuclear DNA. This raises the question of how target sites at silent genes become bound de novo by transcription factors, thereby initiating regulatory events in chromatin. Binding cooperativity can be sufficient for many kinds of factors to simultaneously engage a target site in chromatin and activate gene expression. However, in cases in which the binding of a series of factors is sequential in time and thus not initially cooperative, special ``pioneer transcription factors'' can be the first to engage target sites in chromatin. Such initial binding can passively enhance transcription by reducing the number of additional factors that are needed to bind the DNA, culminating in activation. In addition, pioneer factor binding can actively open up the local chromatin and directly make it competent for other factors to bind. Passive and active roles for the pioneer factor FoxA occur in embryonic development, steroid hormone induction, and human cancers. Herein we review the field and describe how pioneer factors may enable cellular reprogramming.},
  langid = {english},
  pmid = {22056668},
  keywords = {activation,cancer,competence,development,pioneer factors,steroid hormone receptors,transcription},
  file = {/Users/eregan/Zotero/storage/PCNBKDRP/Zaret and Carroll - 2011 - Pioneer transcription factors establishing compet.pdf;/Users/eregan/Zotero/storage/P4IRBZML/2227.html}
}

@article{zeisbergRenalFibrosisCollagen2001,
  title = {Renal Fibrosis: Collagen Composition and Assembly Regulates Epithelial-Mesenchymal Transdifferentiation},
  shorttitle = {Renal Fibrosis},
  author = {Zeisberg, M. and Bonner, G. and Maeshima, Y. and Colorado, P. and M{\"u}ller, G. A. and Strutz, F. and Kalluri, R.},
  year = {2001},
  month = oct,
  journal = {The American Journal of Pathology},
  volume = {159},
  number = {4},
  pages = {1313--1321},
  issn = {0002-9440},
  doi = {10.1016/S0002-9440(10)62518-7},
  abstract = {Type IV collagen is a major component of basement membranes and it provides structural and functional support to various cell types. Type IV collagen exists in a highly complex suprastructure form and recent studies implicate that protomer (the trimeric building unit of type IV collagen) assembly is mediated by the NC1 domain present in the C-terminus of each collagen alpha-chain polypeptide. Here we show that type IV collagen contributes to the maintenance of the epithelial phenotype of proximal tubular epithelial cells, whereas type I collagen promotes epithelial-to-mesenchymal transdifferentiation (EMT). In addition, the recombinant human alpha1NC1 domain inhibits assembly of type IV collagen NC1 hexamers and potentially disrupts the deposition of type IV collagen, facilitating EMT in vitro. Inhibition of type IV collagen assembly by the alpha1NC1 domain up-regulates the production of transforming growth factor-beta1 in proximal tubular epithelial cells, an inducer of EMT. These results strongly suggest that basement membrane architecture is pivotal for the maintenance of epithelial phenotype and that changes in basement membrane architecture potentially lead to up-regulation of transforming growth factor-beta1, which contributes to EMT during renal fibrosis.},
  langid = {english},
  pmcid = {PMC1850511},
  pmid = {11583959},
  keywords = {Animals,Cell Differentiation,Cells; Cultured,Collagen Type IV,Epithelial Cells,Fibrosis,Humans,Kidney,Kidney Tubules; Proximal,Mice,Protein Structure; Tertiary,Recombinant Proteins,Transforming Growth Factor beta,Transforming Growth Factor beta1}
}

@article{zhaiDifferentialRegulationBax2008,
  title = {Differential Regulation of {{Bax}} and {{Bak}} by Anti-Apoptotic {{Bcl-2}} Family Proteins {{Bcl-B}} and {{Mcl-1}}},
  author = {Zhai, Dayong and Jin, Chaofang and Huang, Ziwei and Satterthwait, Arnold C. and Reed, John C.},
  year = {2008},
  month = apr,
  journal = {The Journal of Biological Chemistry},
  volume = {283},
  number = {15},
  pages = {9580--9586},
  issn = {0021-9258},
  doi = {10.1074/jbc.M708426200},
  abstract = {The pro-apoptotic members of the Bcl-2 family include initiator proteins that contain only BH3 domains and downstream effector multi-BH domain-containing proteins, including Bax and Bak. In this report, we compared the ability of the six human anti-apoptotic Bcl-2 family members to suppress apoptosis induced by overexpression of Bax or Bak, correlating findings with protein interactions measured by three different methods: co-immunoprecipitation, glutathione S-transferase pulldown, and fluorescence polarization assays employing synthetic BH3 peptides from Bax and Bak. Bcl-B and Mcl-1 showed strong preferences for binding to and suppression of Bax and Bak, respectively. In contrast, the other anti-apoptotic Bcl-2 family proteins (Bcl-2, Bcl-X(L), Bcl-W, and Bfl-1) suppressed apoptosis induced by overexpression of either Bax or Bak, and they displayed an ability to bind both Bax and Bak by at least one of the three protein interaction methods. Interestingly, however, full-length Bax and Bak proteins and synthetic Bax and Bak BH3 peptides exhibited discernible differences in their interactions with some anti-apoptotic members of the Bcl-2 family, cautioning against reliance on a single method for detecting protein interactions of functional significance. Altogether, the findings reveal striking distinctions in the behaviors of Bcl-B and Mcl-1 relative to the other anti-apoptotic Bcl-2 family members, where Bcl-B and Mcl-1 display reciprocal abilities to bind and neutralize Bax and Bak.},
  langid = {english},
  pmcid = {PMC2442277},
  pmid = {18178565},
  keywords = {Apoptosis,bcl-2 Homologous Antagonist-Killer Protein,bcl-2-Associated X Protein,Gene Expression,HeLa Cells,Humans,Myeloid Cell Leukemia Sequence 1 Protein,Neoplasm Proteins,Protein Binding,Protein Structure; Tertiary,Proto-Oncogene Proteins c-bcl-2},
  file = {/Users/eregan/Zotero/storage/LANSIPQK/Zhai et al. - 2008 - Differential regulation of Bax and Bak by anti-apo.pdf;/Users/eregan/Zotero/storage/NSJKUBB5/Zhai et al. - 2008 - Differential regulation of Bax and Bak by anti-apo.pdf;/Users/eregan/Zotero/storage/P2I3YW92/Zhai et al. - 2008 - Differential regulation of Bax and Bak by anti-apo.pdf}
}

@article{Zhang:2000cea,
  title = {Association of {{Grb2}}, {{Gads}}, and Phospholipase {{C-gamma}} 1 with Phosphorylated {{LAT}} Tyrosine Residues. {{Effect}} of {{LAT}} Tyrosine Mutations on {{T}} Cell Angigen Receptor-Mediated Signaling.},
  author = {Zhang, W and Trible, R P and Zhu, M and Liu, S K and McGlade, C J and Samelson, L E},
  year = {2000},
  month = jul,
  journal = {J Biol Chem},
  volume = {275},
  number = {30},
  pages = {23355--23361}
}

@article{Zhang:2006bw,
  title = {{{S6K1}} Regulates {{GSK3}} under Conditions of {{mTOR-dependent}} Feedback Inhibition of {{Akt}}.},
  author = {Zhang, Hui H and Lipovsky, Alex I and Dibble, Christian C and Sahin, Mustafa and Manning, Brendan D},
  year = {2006},
  month = oct,
  journal = {Mol Cell},
  volume = {24},
  number = {2},
  pages = {185--197}
}

@article{Zhang:2007bs,
  title = {Exploring Mechanisms of the {{DNA-damage}} Response: P53 Pulses and Their Possible Relevance to Apoptosis.},
  author = {Zhang, Tongli and Brazhnik, Paul and Tyson, John J},
  year = {2007},
  month = jan,
  journal = {Cell Cycle},
  volume = {6},
  number = {1},
  pages = {85--94}
}

@article{Zhang:2008km,
  title = {Network Model of Survival Signaling in Large Granular Lymphocyte Leukemia.},
  author = {Zhang, Ranran and Shah, Mithun Vinod and Yang, Jun and Nyland, Susan B and Liu, Xin and Yun, Jong K and Albert, Reka and Loughran, Thomas P},
  year = {2008},
  month = oct,
  journal = {Proc Natl Acad Sci U S A},
  volume = {105},
  number = {42},
  pages = {16308--16313}
}

@article{Zhang:2011bp,
  title = {Akt, {{FoxO}} and Regulation of Apoptosis.},
  author = {Zhang, Xinbo and Tang, Naimei and Hadden, Timothy J and Rishi, Arun K},
  year = {2011},
  month = nov,
  journal = {Biochim Biophys Acta},
  volume = {1813},
  number = {11},
  pages = {1978--1986}
}

@article{Zhang:2011jg,
  title = {Two-Phase Dynamics of P53 in the {{DNA}} Damage Response.},
  author = {Zhang, Xiao-Peng and Liu, Feng and Wang, Wei},
  year = {2011},
  month = may,
  journal = {Proceedings of the National Academy of Sciences},
  volume = {108},
  number = {22},
  pages = {8990--8995}
}

@article{zhangBigWorldSmallWorld2009,
  title = {A {{Big World Inside Small-World Networks}}},
  author = {Zhang, Zhihua and Zhang, Jianzhi},
  year = {2009},
  month = may,
  journal = {PLOS ONE},
  volume = {4},
  number = {5},
  pages = {e5686},
  issn = {1932-6203},
  doi = {10.1371/journal.pone.0005686},
  abstract = {Real networks, including biological networks, are known to have the small-world property, characterized by a small ``diameter'', which is defined as the average minimal path length between all pairs of nodes in a network. Because random networks also have short diameters, one may predict that the diameter of a real network should be even shorter than its random expectation, because having shorter diameters potentially increases the network efficiency such as minimizing transition times between metabolic states in the context of metabolic networks. Contrary to this expectation, we here report that the observed diameter is greater than the random expectation in every real network examined, including biological, social, technological, and linguistic networks. Simulations show that a modest enlargement of the diameter beyond its expectation allows a substantial increase of the network modularity, which is present in all real networks examined. Hence, short diameters appear to be sacrificed for high modularities, suggesting a tradeoff between network efficiency and advantages offered by modularity (e.g., multi-functionality, robustness, and/or evolvability).},
  langid = {english},
  keywords = {Computer networks,Genetic networks,Metabolic networks,Network analysis,Neural networks,Protein interaction networks,Protein metabolism,Transcriptional control},
  file = {/Users/eregan/Zotero/storage/7QF5E3M8/Zhang and Zhang - 2009 - A Big World Inside Small-World Networks.pdf;/Users/eregan/Zotero/storage/AAAI5G4A/article.html}
}

@article{zhangCaspase3MediatedInactivation2003,
  title = {Caspase 3-{{Mediated Inactivation}} of {{Rac GTPases Promotes Drug-Induced Apoptosis}} in {{Human Lymphoma Cells}}},
  author = {Zhang, Baolin and Zhang, Yaqin and Shacter, Emily},
  year = {2003},
  month = aug,
  journal = {Molecular and Cellular Biology},
  volume = {23},
  number = {16},
  pages = {5716--5725},
  issn = {0270-7306, 1098-5549},
  doi = {10.1128/MCB.23.16.5716-5725.2003},
  abstract = {ABSTRACT             The Rac members of the Rho family GTPases control signaling pathways that regulate diverse cellular activities, including cytoskeletal organization, gene transcription, and cell transformation. Rac is implicated in apoptosis, but little is known about the mechanism by which it responds to apoptotic stimuli. Here we demonstrate that endogenous Rac GTPases are caspase 3 substrates that are cleaved in human lymphoma cells during drug-induced apoptosis. Cleavage of Rac1 occurs at two unconventional caspase 3 sites, VVGD11/G and VMVD47/G, and results in inactivation of the GTPase and effector functions of the protein (binding to the p21-activated protein kinase PAK1). Expression of caspase 3-resistant Rac1 mutants in the cells suppresses drug-induced apoptosis. Thus, proteolytic inactivation of Rac GTPases represents a novel, irreversible mechanism of Rac downregulation that allows maximal cell death following drug treatment.},
  langid = {english},
  file = {/Users/eregan/Zotero/storage/JFD7A4N3/Zhang et al. - 2003 - Caspase 3-Mediated Inactivation of Rac GTPases Pro.pdf}
}

@article{zhangLossP27Upregulates2014,
  title = {Loss of P27 Upregulates {{MnSOD}} in a {{STAT3-dependent}} Manner, Disrupts Intracellular Redox Activity and Enhances Cell Migration},
  author = {Zhang, Dongyun and Wang, Yulei and Liang, Yuguang and Zhang, Min and Wei, Jinlong and Zheng, Xiao and Li, Fei and Meng, Yan and Zhu, Nina Wu and Li, Jingxia and Wu, Xue-Ru and Huang, Chuanshu},
  year = {2014},
  month = jul,
  journal = {Journal of Cell Science},
  volume = {127},
  number = {Pt 13},
  pages = {2920--2933},
  issn = {1477-9137},
  doi = {10.1242/jcs.148130},
  abstract = {Cell migration is a dynamic process that is central to a variety of physiological functions as well as disease pathogenesis. The modulation of cell migration by p27 (officially known as CDKN1B) has been reported, but the exact mechanism(s) whereby p27 interacts with downstream effectors that control cell migration have not been elucidated. By systematically comparing p27(+/+) mouse embryonic fibroblasts (MEFs) with genetically ablated p27(-/-) MEFs using wound-healing, transwell and time-lapse microscopic analyses, we provide direct evidence that p27 inhibits both directional and random cell migration. Identical results were obtained with normal and cancer epithelial cells using complementary knockdown and overexpression approaches. Additional studies revealed that overexpression of manganese superoxide dismutase (MnSOD, officially known as SOD2) and reduced intracellular oxidation played a key role in increased cell migration in p27-deficient cells. Furthermore, we identified signal transducer and activator of transcription 3 (STAT3) as the transcription factor responsible for p27-regulated MnSOD expression, which was further mediated by ERK- and ATF1-dependent transactivation of the cAMP response element (CRE) within the Stat3 promoter. Collectively, our data strongly indicate that p27 plays a crucial negative role in cell migration by inhibiting MnSOD expression in a STAT3-dependent manner.},
  langid = {english},
  pmcid = {PMC4075358},
  pmid = {24727615},
  keywords = {3T3 Cells,Animals,Cell Line; Tumor,Cell migration,Cell Movement,CRE,Cyclin-Dependent Kinase Inhibitor p27,Humans,Mice,Mice; Transgenic,MnSOD,Oxidation-Reduction,p27,STAT3,STAT3 Transcription Factor,Superoxide Dismutase,Transfection,Up-Regulation},
  file = {/Users/eregan/Zotero/storage/C3A52M5Q/Zhang et al. - 2014 - Loss of p27 upregulates MnSOD in a STAT3-dependent.pdf}
}

@article{zhangMerlinNF2Tumor2010,
  title = {The {{Merlin}}/{{NF2}} Tumor Suppressor Functions through the {{YAP}} Oncoprotein to Regulate Tissue Homeostasis in Mammals},
  author = {Zhang, Nailing and Bai, Haibo and David, Karen K. and Dong, Jixin and Zheng, Yonggang and Cai, Jing and Giovannini, Marco and Liu, Pentao and Anders, Robert A. and Pan, Duojia},
  year = {2010},
  month = jul,
  journal = {Developmental Cell},
  volume = {19},
  number = {1},
  pages = {27--38},
  issn = {1878-1551},
  doi = {10.1016/j.devcel.2010.06.015},
  abstract = {The conserved Hippo signaling pathway regulates organ size in Drosophila and mammals. While a core kinase cascade leading from the protein kinase Hippo (Hpo) (Mst1 and Mst2 in mammals) to the transcription coactivator Yorkie (Yki) (YAP in mammals) has been established, upstream regulators of the Hippo kinase cascade are less well defined, especially in mammals. Using conditional knockout mice, we demonstrate that the Merlin/NF2 tumor suppressor and the YAP oncoprotein function antagonistically to regulate liver development. While inactivation of Yap led to loss of hepatocytes and biliary epithelial cells, inactivation of Nf2 led to hepatocellular carcinoma and bile duct hamartoma. Strikingly, the Nf2-deficient phenotypes in multiple tissues were largely suppressed by heterozygous deletion of Yap, suggesting that YAP is a major effector of Merlin/NF2 in growth regulation. Our studies link Merlin/NF2 to mammalian Hippo signaling and implicate YAP activation as a mediator of pathologies relevant to Neurofibromatosis 2.},
  langid = {english},
  pmcid = {PMC2925178},
  pmid = {20643348},
  keywords = {Adaptor Proteins; Signal Transducing,Animals,Base Sequence,Bile Ducts,Cell Cycle Proteins,Cell Survival,DNA Primers,Hepatocytes,Heterozygote,Homeostasis,Liver,Mice,Mice; Inbred C57BL,Mice; Knockout,Mutation,Neurofibromin 2,Organ Size,Phenotype,Phosphoproteins,Signal Transduction},
  file = {/Users/eregan/Zotero/storage/TL5VACVB/Zhang et al. - 2010 - The MerlinNF2 tumor suppressor functions through .pdf}
}

@article{zhangMicroRNA34FamilyPotential2019,
  title = {{{MicroRNA-34}} Family: A Potential Tumor Suppressor and Therapeutic Candidate in Cancer},
  shorttitle = {{{MicroRNA-34}} Family},
  author = {Zhang, Lu and Liao, Yi and Tang, Liling},
  year = {2019},
  month = dec,
  journal = {Journal of Experimental \& Clinical Cancer Research},
  volume = {38},
  number = {1},
  pages = {53},
  issn = {1756-9966},
  doi = {10.1186/s13046-019-1059-5},
  langid = {english}
}

@article{zhangNonSmadPathwaysTGFbeta2009,
  title = {Non-{{Smad}} Pathways in {{TGF-beta}} Signaling},
  author = {Zhang, Ying E.},
  year = {2009},
  month = jan,
  journal = {Cell Research},
  volume = {19},
  number = {1},
  pages = {128--139},
  issn = {1748-7838},
  doi = {10.1038/cr.2008.328},
  abstract = {Transforming growth factor-beta utilizes a multitude of intracellular signaling pathways in addition to Smads to regulate a wide array of cellular functions. These non-canonical, non-Smad pathways are activated directly by ligand-occupied receptors to reinforce, attenuate, or otherwise modulate downstream cellular responses. These non-Smad pathways include various branches of MAP kinase pathways, Rho-like GTPase signaling pathways, and phosphatidylinositol-3-kinase/AKT pathways. This review focuses on recent advances in the understanding of the molecular and biochemical mechanisms of non-Smad pathways. In addition, functions of these non-Smad pathways are also discussed.},
  langid = {english},
  pmcid = {PMC2635127},
  pmid = {19114990},
  keywords = {Animals,MAP Kinase Signaling System,Oncogene Protein v-akt,Phosphatidylinositol 3-Kinases,Receptors; Transforming Growth Factor beta,rho GTP-Binding Proteins,Signal Transduction,Transforming Growth Factor beta}
}

@article{zhangSignalingInterplayTransforming2013,
  title = {Signaling Interplay between Transforming Growth Factor-{$\beta$} Receptor and {{PI3K}}/{{AKT}} Pathways in Cancer},
  author = {Zhang, Long and Zhou, Fangfang and {ten Dijke}, Peter},
  year = {2013},
  month = dec,
  journal = {Trends in Biochemical Sciences},
  volume = {38},
  number = {12},
  pages = {612--620},
  issn = {0968-0004},
  doi = {10.1016/j.tibs.2013.10.001},
  abstract = {The transforming growth factor (TGF)-{$\beta$} and phosphoinositide 3-kinase/protein kinase B (PI3K/AKT) signaling pathways are used in cells to control numerous responses, including proliferation, apoptosis, and migration. TGF-{$\beta$} is known for its cytostatic effects in premalignant states and its pro-oncogenic activity in advanced cancers. The pro-cell survival response exerted by growth-factor-mediated activation of PI3K/AKT has been linked to stimulation of tumor formation. Both TGF-{$\beta$} receptor and PI3K/AKT pathways were initially modeled as linear signaling conduits. Although early studies suggested that these two pathways might counteract each other in balancing cell survival, emerging evidence has uncovered multiple modes of intricate signal integration and obligate collaboration in driving cancer progression. These new insights provide the rationale for exploring their dual targeting in cancer.},
  langid = {english},
  pmid = {24239264},
  keywords = {AKT,Disease Progression,Humans,mammalian target of rapamycin complex,Neoplasms,phosphatase and tensin homolog deleted on chromosome 10,Phosphatidylinositol 3-Kinases,phosphoinositide 3-kinase,Proto-Oncogene Proteins c-akt,Receptors; Transforming Growth Factor beta,Signal Transduction,SMA- and MAD-related protein (SMAD) transforming growth factor-β}
}

@article{zhangTGFvinducedEpithelialtomesenchymalTransition2014,
  title = {{{TGF-$\beta$-induced}} Epithelial-to-Mesenchymal Transition Proceeds through Stepwise Activation of Multiple Feedback Loops},
  author = {Zhang, Jingyu and Tian, Xiao-Jun and Zhang, Hang and Teng, Yue and Li, Ruoyan and Bai, Fan and Elankumaran, Subbiah and Xing, Jianhua},
  year = {2014},
  month = sep,
  journal = {Science Signaling},
  volume = {7},
  number = {345},
  pages = {ra91},
  issn = {1937-9145},
  doi = {10.1126/scisignal.2005304},
  abstract = {The process of epithelial-to-mesenchymal transition (EMT) is an essential type of cellular plasticity associated with a change from epithelial cells that function as a barrier consisting of a sheet of tightly connected cells to cells with properties of mesenchyme that are not attached to their neighbors and are highly motile. This phenotypic change occurs during development and also contributes to pathological processes, such as cancer progression. The molecular mechanisms controlling the switch between the fully epithelial and fully mesenchymal phenotypes and cells that have characteristics of both (partial EMT) are controversial, and multiple theoretical models have been proposed. To test these theoretical models, we systematically measured the changes in the abundance of proteins, mRNAs, and microRNAs (miRNAs) that represent the core regulators of EMT induced by transforming growth factor-{$\beta$}1 (TGF-{$\beta$}1) in the human breast epithelial cell line MCF10A at the population and single-cell levels. We provide experimental confirmation for a model of cascading switches in phenotypes associated with TGF-{$\beta$}1-induced EMT of MCF10A cells that involves two double-negative feedback loops: one between the transcription factor SNAIL1 and the miR-34 family and another between the transcription factor ZEB1 and the miR-200 family. Furthermore, our data showed that whereas the transition from epithelial to partial EMT was reversible for MCF10A cells, the transition from partial EMT to mesenchymal was mostly irreversible at high concentrations of TGF-{$\beta$}1.},
  langid = {english},
  pmid = {25270257},
  keywords = {Blotting; Western,Cell Line,Epithelial-Mesenchymal Transition,Feedback; Physiological,Flow Cytometry,Homeodomain Proteins,Humans,MicroRNAs,Microscopy; Fluorescence,Models; Biological,Real-Time Polymerase Chain Reaction,RNA; Messenger,Snail Family Transcription Factors,Statistics; Nonparametric,Transcription Factors,Transforming Growth Factor beta,Zinc Finger E-box-Binding Homeobox 1}
}

@article{zhaoInactivationYAPOncoprotein2007,
  title = {Inactivation of {{YAP}} Oncoprotein by the {{Hippo}} Pathway Is Involved in Cell Contact Inhibition and Tissue Growth Control},
  author = {Zhao, Bin and Wei, Xiaomu and Li, Weiquan and Udan, Ryan S. and Yang, Qian and Kim, Joungmok and Xie, Joe and Ikenoue, Tsuneo and Yu, Jindan and Li, Li and Zheng, Pan and Ye, Keqiang and Chinnaiyan, Arul and Halder, Georg and Lai, Zhi-Chun and Guan, Kun-Liang},
  year = {2007},
  month = nov,
  journal = {Genes \& Development},
  volume = {21},
  number = {21},
  pages = {2747--2761},
  issn = {0890-9369},
  doi = {10.1101/gad.1602907},
  abstract = {The Hippo pathway plays a key role in organ size control by regulating cell proliferation and apoptosis in Drosophila. Although recent genetic studies have shown that the Hippo pathway is regulated by the NF2 and Fat tumor suppressors, the physiological regulations of this pathway are unknown. Here we show that in mammalian cells, the transcription coactivator YAP (Yes-associated protein), is inhibited by cell density via the Hippo pathway. Phosphorylation by the Lats tumor suppressor kinase leads to cytoplasmic translocation and inactivation of the YAP oncoprotein. Furthermore, attenuation of this phosphorylation of YAP or Yorkie (Yki), the Drosophila homolog of YAP, potentiates their growth-promoting function in vivo. Moreover, YAP overexpression regulates gene expression in a manner opposite to cell density, and is able to overcome cell contact inhibition. Inhibition of YAP function restores contact inhibition in a human cancer cell line bearing deletion of Salvador (Sav), a Hippo pathway component. Interestingly, we observed that YAP protein is elevated and nuclear localized in some human liver and prostate cancers. Our observations demonstrate that YAP plays a key role in the Hippo pathway to control cell proliferation in response to cell contact.},
  langid = {english},
  pmcid = {PMC2045129},
  pmid = {17974916},
  keywords = {14-3-3 Proteins,Amino Acid Motifs,Amino Acid Sequence,Animals,Cell Communication,Cell Count,Cell Proliferation,Cells; Cultured,Contact Inhibition,Drosophila,Drosophila Proteins,HeLa Cells,Humans,Intracellular Signaling Peptides and Proteins,Mice,Models; Biological,NIH 3T3 Cells,Nuclear Proteins,Phosphorylation,Protein Binding,Protein Kinases,Protein Transport,Protein-Serine-Threonine Kinases,Signal Transduction,Trans-Activators},
  file = {/Users/eregan/Zotero/storage/FULWT2EW/Zhao et al. - 2007 - Inactivation of YAP oncoprotein by the Hippo pathw.pdf}
}

@article{zhengGlycogenSynthaseKinase32013,
  title = {Glycogen Synthase Kinase-3 Beta Regulates {{Snail}} and {$\beta$}-Catenin Expression during {{Fas-induced}} Epithelial-Mesenchymal Transition in Gastrointestinal Cancer},
  author = {Zheng, Haoxuan and Li, Wenjing and Wang, Yadong and Liu, Zhizhong and Cai, Yidong and Xie, Tingting and Shi, Meng and Wang, Zhiqing and Jiang, Bo},
  year = {2013},
  month = aug,
  journal = {European Journal of Cancer (Oxford, England: 1990)},
  volume = {49},
  number = {12},
  pages = {2734--2746},
  issn = {1879-0852},
  doi = {10.1016/j.ejca.2013.03.014},
  abstract = {Fas signalling has been shown to induce the epithelial-mesenchymal transition (EMT) to promote gastrointestinal (GI) cancer metastasis, but its mechanism of action is still unknown. The effects of Fas-ligand (FasL) treatment and inhibition of Fas signalling on GI cancer cells were tested using invasion assay, immunofluorescence, immunoblot, Reverse Transcription Polymerase Chain Reaction (RT-PCR), quantitative Real-time PCR (qRT-PCR), immunoprecipitation and luciferase reporter assay. Immunohistochemistry was used to analyse the EMT-associated molecules in GI cancer specimens. FasL treatment inhibited E-cadherin transcription by upregulation of Snail in GI cancer cells. The nuclear expression and transcriptional activity of Snail and {$\beta$}-catenin were increased by inhibitory phosphorylation of glycogen synthase kinase-3 beta (GSK-3{$\beta$}) at Ser9 by FasL-induced extracellular signal-regulated kinase (ERK)/mitogen-activated protein kinase (MAPK) signalling. Snail associated with {$\beta$}-catenin in the nucleus and, thus, increased {$\beta$}-catenin transcriptional activity. Evaluation of human GI cancer specimens showed that the expression of FasL, phospho-GSK-3{$\beta$}, Snail and {$\beta$}-catenin increase during GI cancer progression. An EMT phenotype was shown to correlate with an advanced cancer stage, and a non-EMT phenotype significantly correlated with a better prognosis. Collectively, these data indicate that GSK-3{$\beta$} regulates Snail and {$\beta$}-catenin expression during Fas-induced EMT in gastrointestinal cancer.},
  langid = {english},
  pmid = {23582741},
  keywords = {beta Catenin,Cell Line; Tumor,Epithelial-Mesenchymal Transition,Epithelial–mesenchymal transition,Fas Ligand Protein,fas Receptor,Fas signalling,Female,Gastrointestinal cancer,Gastrointestinal Neoplasms,Gene Expression Regulation; Neoplastic,Glycogen Synthase Kinase 3,Glycogen Synthase Kinase 3 beta,GSK-3β,Humans,Immunoblotting,Immunohistochemistry,Kaplan-Meier Estimate,Male,Metastasis,Middle Aged,Mitogen-Activated Protein Kinases,Models; Genetic,Phosphorylation,Reverse Transcriptase Polymerase Chain Reaction,RNA Interference,Signal Transduction,Snail Family Transcription Factors,Transcription Factors}
}

@article{zhouCaspasedependentActivationCyclindependent1998,
  title = {Caspase-Dependent Activation of Cyclin-Dependent Kinases during {{Fas-induced}} Apoptosis in {{Jurkat}} Cells},
  author = {Zhou, B. B. and Li, H. and Yuan, J. and Kirschner, M. W.},
  year = {1998},
  month = jun,
  journal = {Proceedings of the National Academy of Sciences of the United States of America},
  volume = {95},
  number = {12},
  pages = {6785--6790},
  issn = {0027-8424},
  doi = {10.1073/pnas.95.12.6785},
  abstract = {The activation of cyclin-dependent kinases (cdks) has been implicated in apoptosis induced by various stimuli. We find that the Fas-induced activation of cdc2 and cdk2 in Jurkat cells is not dependent on protein synthesis, which is shut down very early during apoptosis before caspase-3 activation. Instead, activation of these kinases seems to result from both a rapid cleavage of Wee1 (an inhibitory kinase of cdc2 and cdk2) and inactivation of anaphase-promoting complex (the specific system for cyclin degradation), in which CDC27 homolog is cleaved during apoptosis. Both Wee1 and CDC27 are shown to be substrates of the caspase-3-like protease. Although cdk activities are elevated during Fas-induced apoptosis in Jurkat cells, general activation of the mitotic processes does not occur. Our results do not support the idea that apoptosis is simply an aberrant mitosis but, instead, suggest that a subset of mitotic mechanisms plays an important role in apoptosis through elevated cdk activities.},
  langid = {english},
  pmcid = {PMC22635},
  pmid = {9618490},
  keywords = {Apc3 Subunit; Anaphase-Promoting Complex-Cyclosome,Apoptosis,Caspase 3,Caspases,CDC2 Protein Kinase,CDC2-CDC28 Kinases,Cell Cycle Proteins,Cyclin-Dependent Kinase 2,Cyclin-Dependent Kinases,Cysteine Endopeptidases,Enzyme Activation,fas Receptor,Humans,Jurkat Cells,Protein-Serine-Threonine Kinases,Signal Transduction},
  file = {/Users/eregan/Zotero/storage/6J7CAPTS/Zhou et al. - 1998 - Caspase-dependent activation of cyclin-dependent k.pdf;/Users/eregan/Zotero/storage/7C2VHMJT/Zhou et al. - 1998 - Caspase-dependent activation of cyclin-dependent k.pdf;/Users/eregan/Zotero/storage/URJEHQJT/Zhou et al. - 1998 - Caspase-dependent activation of cyclin-dependent k.pdf}
}

@article{zhouCDK1SwitchesMitotic2014,
  title = {{{CDK1}} Switches Mitotic Arrest to Apoptosis by Phosphorylating {{Bcl-2}}/{{Bax}} Family Proteins during Treatment with Microtubule Interfering Agents},
  author = {Zhou, Lingli and Cai, Xiaoling and Han, Xueyao and Xu, Naihan and Chang, Donald C.},
  year = {2014},
  month = jun,
  journal = {Cell Biology International},
  volume = {38},
  number = {6},
  pages = {737--746},
  issn = {1095-8355},
  doi = {10.1002/cbin.10259},
  abstract = {Microtubule interfering agents (MIAs), that can stabilise or depolymerise microtubules, are an important class of cancer chemotherapeutic drugs. They can lead to mitotic arrest and subsequent apoptosis. We demonstrate that cell cycle-dependent kinase 1 (CDK1) is important in switching cells from mitotic arrest to apoptosis during MIAs treatment. Overexpression of non-degradable cyclin B1 sustained CDK1 activation and mitotic arrest, followed by caspase-3 dependent apoptosis. CDK1 is responsible for the phosphorylation of several pro- and anti-apoptotic Bcl-2 family proteins during MIAs treatment. CDK1-mediated Bcl-2 serine 70 phosphorylation enhances its pro-apoptotic function, whereas CDK1-mediated Bad serine 128 phosphorylation promotes apoptosis. Blockage of CDK1 activity with a specific pharmacological inhibitor suppresses Mcl-1 phosphorylation, degradation and its anti-apoptotic function. Therefore, the death of cancer cells under MIAs treatment was caused by imbalance between CDK1-induced alterations in the pro-apoptotic and anti-apoptotic functions of phosphorylated Bcl-2 family proteins.},
  langid = {english},
  pmid = {24677263},
  keywords = {apoptosis,Apoptosis,Apoptosis Regulatory Proteins,Bad,Bcl-2,bcl-2-Associated X Protein,bcl-Associated Death Protein,Caspase 3,CDC2 Protein Kinase,Cyclin B1,Cyclin-Dependent Kinases,HeLa Cells,Humans,M Phase Cell Cycle Checkpoints,Mcl-1,microtubule interfering agents,Microtubules,Mitosis,mitotic arrest,Myeloid Cell Leukemia Sequence 1 Protein,Nocodazole,Phosphorylation,Proto-Oncogene Proteins c-bcl-2,Tubulin Modulators}
}

@article{zhouDynamicsStructureBaxBak2008,
  title = {Dynamics and Structure of the {{Bax-Bak}} Complex Responsible for Releasing Mitochondrial Proteins during Apoptosis},
  author = {Zhou, Liying and Chang, Donald C.},
  year = {2008},
  month = jul,
  journal = {Journal of Cell Science},
  volume = {121},
  number = {Pt 13},
  pages = {2186--2196},
  issn = {0021-9533},
  doi = {10.1242/jcs.024703},
  abstract = {Bax and Bak are known to play a central role in facilitating the release of mitochondrial intermembrane proteins during apoptosis. The detailed mechanism, however, is still not clear. Using live cell imaging techniques, we showed here that Bax underwent four distinct stages of dynamic redistribution during UV-induced apoptosis. At stage I, Bax was distributed diffusely in the cytosol. About an hour after UV treatment at stage II, Bax started to translocate to mitochondria and distributed uniformly at the mitochondrial outer membrane (MOM). Within a few minutes, at stage III, Bax and Bak began to form small complexes at the MOM. Later, at stage IV, these Bax and Bak complexes expanded to become large clusters. We found that the formation of Bax-Bak small complexes at stage III was responsible for permeabilizing the MOM to release cytochrome c and Smac. Using a FRET technique, we further showed that Bax binds to Bak within the complex formed at the MOM during stage III. Finally, using a quantitative fluorescence measurement, we determined that the Bax-Bak complex was about 0.25 microm wide and composed of more than 100 protein molecules. These findings suggest that the Bax-Bak structure responsible for releasing mitochondrial proteins during apoptosis is not channel-like.},
  langid = {english},
  pmid = {18544634},
  keywords = {Apoptosis,bcl-2 Homologous Antagonist-Killer Protein,bcl-2-Associated X Protein,Cytochromes c,HeLa Cells,Humans,Mitochondrial Membranes,Mitochondrial Proteins,Protein Binding,Protein Transport,Proto-Oncogene Proteins c-bcl-2},
  file = {/Users/eregan/Zotero/storage/4NWVMZI3/Zhou and Chang - 2008 - Dynamics and structure of the Bax-Bak complex resp.pdf;/Users/eregan/Zotero/storage/F7LQXFSC/Zhou and Chang - 2008 - Dynamics and structure of the Bax-Bak complex resp.pdf;/Users/eregan/Zotero/storage/IK7T95IH/Zhou and Chang - 2008 - Dynamics and structure of the Bax-Bak complex resp.pdf}
}

@article{zhoujosephxuQuasipotentialLandscapeComplex2012,
  title = {Quasi-Potential Landscape in Complex Multi-Stable Systems},
  author = {{Zhou Joseph Xu} and {Aliyu M. D. S.} and {Aurell Erik} and {Huang Sui}},
  year = {2012},
  month = dec,
  journal = {Journal of The Royal Society Interface},
  volume = {9},
  number = {77},
  pages = {3539--3553},
  doi = {10.1098/rsif.2012.0434},
  abstract = {The developmental dynamics of multicellular organisms is a process that takes place in a multi-stable system in which each attractor state represents a cell type, and attractor transitions correspond to cell differentiation paths. This new understanding has revived the idea of a quasi-potential landscape, first proposed by Waddington as a metaphor. To describe development, one is interested in the `relative stabilities' of N attractors (N {$>$} 2). Existing theories of state transition between local minima on some potential landscape deal with the exit part in the transition between two attractors in pair-attractor systems but do not offer the notion of a global potential function that relates more than two attractors to each other. Several ad hoc methods have been used in systems biology to compute a landscape in non-gradient systems, such as gene regulatory networks. Here we present an overview of currently available methods, discuss their limitations and propose a new decomposition of vector fields that permits the computation of a quasi-potential function that is equivalent to the Freidlin\textendash Wentzell potential but is not limited to two attractors. Several examples of decomposition are given, and the significance of such a quasi-potential function is discussed.},
  file = {/Users/eregan/Zotero/storage/DMV6X4MN/Zhou Joseph Xu et al. - 2012 - Quasi-potential landscape in complex multi-stable .pdf;/Users/eregan/Zotero/storage/HTCP67XI/rsif.2012.html}
}

@article{zhouMolecularRegulationSnai22019,
  title = {Molecular Regulation of {{Snai2}} in Development and Disease},
  author = {Zhou, Wenhui and Gross, Kayla M. and Kuperwasser, Charlotte},
  year = {2019},
  month = dec,
  journal = {Journal of Cell Science},
  volume = {132},
  number = {23},
  pages = {jcs235127},
  issn = {1477-9137, 0021-9533},
  doi = {10.1242/jcs.235127},
  abstract = {The transcription factor Snai2, encoded by the SNAI2 gene, is an evolutionarily conserved C2H2 zinc finger protein that orchestrates biological processes critical to tissue development and tumorigenesis. Initially characterized as a prototypical epithelial-to-mesenchymal transition (EMT) transcription factor, Snai2 has been shown more recently to participate in a wider variety of biological processes, including tumor metastasis, stem and/or progenitor cell biology, cellular differentiation, vascular remodeling and DNA damage repair. The main role of Snai2 in controlling such processes involves facilitating the epigenetic regulation of transcriptional programs, and, as such, its dysregulation manifests in developmental defects, disruption of tissue homeostasis, and other disease conditions. Here, we discuss our current understanding of the molecular mechanisms regulating Snai2 expression, abundance and activity. In addition, we outline how these mechanisms contribute to disease phenotypes or how they may impact rational therapeutic targeting of Snai2 dysregulation in human disease.},
  langid = {english},
  file = {/Users/eregan/Zotero/storage/NAJ9GKK3/Zhou et al. - 2019 - Molecular regulation of Snai2 in development and d.pdf}
}

@article{zhouPredictingPancreasCell2011,
  title = {Predicting Pancreas Cell Fate Decisions and Reprogramming with a Hierarchical Multi-Attractor Model},
  author = {Zhou, Joseph Xu and Brusch, Lutz and Huang, Sui},
  year = {2011},
  month = mar,
  journal = {PloS One},
  volume = {6},
  number = {3},
  pages = {e14752},
  issn = {1932-6203},
  doi = {10.1371/journal.pone.0014752},
  abstract = {Cell fate reprogramming, such as the generation of insulin-producing {$\beta$} cells from other pancreas cells, can be achieved by external modulation of key transcription factors. However, the known gene regulatory interactions that form a complex network with multiple feedback loops make it increasingly difficult to design the cell reprogramming scheme because the linear regulatory pathways as schemes of causal influences upon cell lineages are inadequate for predicting the effect of transcriptional perturbation. However, sufficient information on regulatory networks is usually not available for detailed formal models. Here we demonstrate that by using the qualitatively described regulatory interactions as the basis for a coarse-grained dynamical ODE (ordinary differential equation) based model, it is possible to recapitulate the observed attractors of the exocrine and {$\beta$}, {$\delta$}, {$\alpha$} endocrine cells and to predict which gene perturbation can result in desired lineage reprogramming. Our model indicates that the constraints imposed by the incompletely elucidated regulatory network architecture suffice to build a predictive model for making informed decisions in choosing the set of transcription factors that need to be modulated for fate reprogramming.},
  langid = {english},
  pmcid = {PMC3056652},
  pmid = {21423725},
  keywords = {Animals,Cell Differentiation,Cell Lineage,Cellular Reprogramming,Computer Simulation,Gene Expression Profiling,Gene Expression Regulation,Gene Knockout Techniques,Gene Regulatory Networks,Mice,Models; Biological,Pancreas,Reference Standards},
  file = {/Users/eregan/Zotero/storage/M7RKPN8D/Zhou et al. - 2011 - Predicting pancreas cell fate decisions and reprog.pdf}
}

@article{zhouUnderstandingGeneCircuits2011,
  title = {Understanding Gene Circuits at Cell-Fate Branch Points for Rational Cell Reprogramming},
  author = {Zhou, Joseph X. and Huang, Sui},
  year = {2011},
  month = feb,
  journal = {Trends in genetics: TIG},
  volume = {27},
  number = {2},
  pages = {55--62},
  issn = {0168-9525},
  doi = {10.1016/j.tig.2010.11.002},
  abstract = {Cell-type reprogramming, the artificial induction of a switch of cell lineage and developmental stage, holds great promise for regenerative medicine. However, how does the metazoan body itself 'program' the various cell lineages in the first place? Knowledge of how multipotent cells make cell-fate decisions and commit to a particular lineage is crucial for a rational reprogramming strategy and to avoid trial-and-error approaches in choosing the appropriate set of transcription factors to use. In the past few years, a general principle has emerged in which small gene circuits of cross-inhibition and self-activation govern the decision at branch points of cell development. A formal theoretical treatment of such circuits that deal with their dynamics on the 'epigenetic landscape' could offer some guidance to find the optimal way of cell reprogramming.},
  langid = {english},
  pmid = {21146896},
  keywords = {Animals,Cell Lineage,Epigenesis; Genetic,Gene Regulatory Networks,Models; Genetic}
}

@article{Zhu:2008bv,
  title = {Activation of {{PI3K}}/{{Akt}} and {{MAPK}} Pathways Regulates {{Myc-mediated}} Transcription by Phosphorylating and Promoting the Degradation of {{Mad1}}.},
  author = {Zhu, Jidong and Blenis, John and Yuan, Junying},
  year = {2008},
  month = may,
  journal = {Proceedings of the National Academy of Sciences},
  volume = {105},
  number = {18},
  pages = {6584--6589}
}

@article{zhuangShearStressTip2011,
  title = {Shear Stress, Tip Cells and Regulators of Endothelial Migration},
  author = {Zhuang, Xiaodong and Cross, Darren and Heath, Victoria L. and Bicknell, Roy},
  year = {2011},
  month = dec,
  journal = {Biochemical Society Transactions},
  volume = {39},
  number = {6},
  pages = {1571--1575},
  issn = {1470-8752},
  doi = {10.1042/BST20110746},
  abstract = {We have in recent years described several endothelial-specific genes that mediate cell migration. These include Robo4 (roundabout 4), CLEC14A (C-type lectin 14A) and ECSCR (endothelial cell-specific chemotaxis regulator) [formerly known as ECSM2 (endothelial cell-specific molecule 2)]. Loss of laminar shear stress induces Robo4 and CLEC14A expression and an endothelial 'tip cell' phenotype. Low shear stress is found not only at sites of vascular occlusion such as thrombosis and embolism, but also in the poorly structured vessels that populate solid tumours. The latter probably accounts for strong expression of Robo4 and CLEC14A on tumour vessels. The function of Robo4 has, in the past, aroused controversy. However, the recent identification of Unc5B as a Robo4 ligand has increased our understanding and we hypothesize that Robo4 function is context-dependent. ECSCR is another endothelial-specific protein that promotes filopodia formation and migration, but, in this case, expression is independent of shear stress. We discuss recent papers describing ECSCR, including intracellular signalling pathways, and briefly contrast these with signalling by Robo4.},
  langid = {english},
  pmid = {22103489},
  keywords = {Animals,Cell Movement,Endothelial Cells,Humans,Neovascularization; Physiologic,Signal Transduction,Stress; Mechanical}
}

@article{zhuModulationMitochondrialDynamics2018,
  title = {Modulation of {{Mitochondrial Dynamics}} in {{Neurodegenerative Diseases}}: {{An Insight Into Prion Diseases}}},
  shorttitle = {Modulation of {{Mitochondrial Dynamics}} in {{Neurodegenerative Diseases}}},
  author = {Zhu, Ting and Chen, Ji-Long and Wang, Qingsen and Shao, Wenhan and Qi, Baomin},
  year = {2018},
  journal = {Frontiers in Aging Neuroscience},
  volume = {10},
  pages = {336},
  issn = {1663-4365},
  doi = {10.3389/fnagi.2018.00336},
  abstract = {Mitochondrial dysfunction is a common and prominent feature of prion diseases and other neurodegenerative disorders. Mitochondria are dynamic organelles that constantly fuse with one another and subsequently break apart. Defective or superfluous mitochondria are usually eliminated by a form of autophagy, referred to as mitophagy, to maintain mitochondrial homeostasis. Mitochondrial dynamics are tightly regulated by processes including fusion and fission. Dysfunction of mitochondrial dynamics can lead to the accumulation of abnormal mitochondria and contribute to cellular damage. Neurons are among the cell types that consume the most energy, have a highly complex morphology, and are particularly dependent on mitochondrial functions and dynamics. In this review article, we summarize the molecular mechanisms underlying the mitochondrial dynamics and the regulation of mitophagy and discuss the dysfunction of these processes in the progression of prion diseases and other neurodegenerative disorders. We have also provided an overview of mitochondrial dynamics as a therapeutic target for neurodegenerative diseases.},
  langid = {english},
  pmcid = {PMC6230661},
  pmid = {30455640},
  keywords = {mitochondrial dynamics,mitochondrial dysfunction,mitophagy,neurodegenerative diseases,prion diseases,therapeutic target},
  file = {/Users/eregan/Zotero/storage/B55ZDIEW/Zhu et al. - 2018 - Modulation of Mitochondrial Dynamics in Neurodegen.pdf}
}

@article{Zoncu:2011gc,
  title = {{{mTOR}}: From Growth Signal Integration to Cancer, Diabetes and Ageing},
  author = {Zoncu, Roberto and Efeyan, Alejo and Sabatini, David M},
  year = {2011},
  journal = {Nat Rev Mol Cell Biol},
  volume = {12},
  number = {1},
  pages = {21--35}
}

@article{masonSproutyProteinsMultifaceted2006,
  title = {Sprouty Proteins: Multifaceted Negative-Feedback Regulators of Receptor Tyrosine Kinase Signaling},
  shorttitle = {Sprouty Proteins},
  author = {Mason, Jacqueline M. and Morrison, Debra J. and Basson, M. Albert and Licht, Jonathan D.},
  year = {2006},
  month = jan,
  journal = {Trends in Cell Biology},
  volume = {16},
  number = {1},
  pages = {45--54},
  issn = {0962-8924},
  doi = {10.1016/j.tcb.2005.11.004},
  abstract = {Receptor tyrosine kinases (RTKs) control a wide variety of processes in multicellular organisms, including proliferation, differentiation, migration and survival. Their activity is tightly controlled through the coordinated action of both positive and negative regulators that function at multiple levels of the signal transduction cascade, and at different time points within the growth-factor-induced response. When this process goes awry, the outcome can be developmental defects and malignancy. Sprouty (Spry) proteins represent a major class of ligand-inducible inhibitors of RTK-dependent signaling pathways. New biochemical and genetic evidence indicates specific roles of the Spry genes in development and multiple modes of action of the Spry proteins in regulation of the RTK-induced response.},
  langid = {english},
  pmid = {16337795},
  keywords = {Amino Acid Sequence,Animals,Cell Transformation; Neoplastic,Epidermal Growth Factor,Feedback; Physiological,Gene Expression Regulation; Developmental,Genes; Tumor Suppressor,Humans,Membrane Proteins,Receptor Protein-Tyrosine Kinases,Signal Transduction}
}


@article{imaniMicroRNA34aTargetsEpithelial2017,
  title = {{{MicroRNA-34a}} Targets Epithelial to Mesenchymal Transition-Inducing Transcription Factors ({{EMT-TFs}}) and Inhibits Breast Cancer Cell Migration and Invasion},
  author = {Imani, Saber and Wei, Chunli and Cheng, Jingliang and Asaduzzaman Khan, Md. and Fu, Shangyi and Yang, Luquan and Tania, Mousumi and Zhang, Xianqin and Xiao, Xiuli and Zhang, Xianning and Fu, Junjiang},
  year = {2017},
  month = mar,
  journal = {Oncotarget},
  volume = {8},
  number = {13},
  pages = {21362--21379},
  issn = {1949-2553},
  doi = {10.18632/oncotarget.15214},
  langid = {english}
}


@article{zhangATMmediatedStabilizationZEB12014,
  title = {{{ATM-mediated}} Stabilization of {{ZEB1}} Promotes {{DNA}} Damage Response and Radioresistance through {{CHK1}}},
  author = {Zhang, Peijing and Wei, Yongkun and Wang, Li and Debeb, Bisrat G. and Yuan, Yuan and Zhang, Jinsong and Yuan, Jingsong and Wang, Min and Chen, Dahu and Sun, Yutong and Woodward, Wendy A. and Liu, Yongqing and Dean, Douglas C. and Liang, Han and Hu, Ye and Ang, K. Kian and Hung, Mien-Chie and Chen, Junjie and Ma, Li},
  year = {2014},
  month = sep,
  journal = {Nature Cell Biology},
  volume = {16},
  number = {9},
  pages = {864--875},
  issn = {1476-4679},
  doi = {10.1038/ncb3013},
  abstract = {Epithelial-mesenchymal transition (EMT) is associated with characteristics of breast cancer stem cells, including chemoresistance and radioresistance. However, it is unclear whether EMT itself or specific EMT regulators play causal roles in these properties. Here we identify an EMT-inducing transcription factor, zinc finger E-box binding homeobox 1 (ZEB1), as a regulator of radiosensitivity and DNA damage response. Radioresistant subpopulations of breast cancer cells derived from ionizing radiation exhibit hyperactivation of the kinase ATM and upregulation of ZEB1, and the latter promotes tumour cell radioresistance in vitro and in vivo. Mechanistically, ATM phosphorylates and stabilizes ZEB1 in response to DNA damage, ZEB1 in turn directly interacts with USP7 and enhances its ability to deubiquitylate and stabilize CHK1, thereby promoting homologous recombination-dependent DNA repair and resistance to radiation. These findings identify ZEB1 as an ATM substrate linking ATM to CHK1 and the mechanism underlying the association between EMT and radioresistance.},
  langid = {english},
  pmcid = {PMC4150825},
  pmid = {25086746},
  keywords = {Animals,Ataxia Telangiectasia Mutated Proteins,Breast Neoplasms,Checkpoint Kinase 1,DNA Damage,DNA Repair,Epithelial-Mesenchymal Transition,Female,Gene Expression Regulation; Neoplastic,HEK293 Cells,HeLa Cells,Homeodomain Proteins,Humans,Kaplan-Meier Estimate,MCF-7 Cells,Mice,Mice; Nude,Nuclear Proteins,Phosphorylation,Protein Kinases,Protein Stability,Radiation Tolerance,Snail Family Transcription Factors,Transcription Factors,Twist-Related Protein 1,Ubiquitin Thiolesterase,Ubiquitin-Specific Peptidase 7,Ubiquitination,Up-Regulation,Xenograft Model Antitumor Assays,Zinc Finger E-box-Binding Homeobox 1}
}


CitationDictionary}
```
