## Supplementary material for "Boolean modeling of mechanosensitive Epithelial to Mesenchymal Transition and its reversal": Files S2-S10 (models in different formats): EMT_Mechanosensing_TGFbeta.dmms (part 1 of 2)

```
FormatVersion: 0.0.1

Model{
ModelMetaData{
ModelName: EMT_Mechanosensing_TGFbeta2
ModelVersion: 0.1.1
ModelPaper: 
ModelDescription: 
ModelNotes: 
BiasOrderFirst: 
BiasOrderLast: 
ModelMetaData}

ModelMapping{
Switch: PhysEnv (CellDensity_High, CellDensity_Low, ECM, Stiff_ECM)
Switch: TGF_beta_env (TGFb_ext, Self_Loop)
Switch: TGF_beta (TGF_bRII, TGF_bRI, SMAD2_3_4, ILK_Rictor, HMGA2, p15, DUSP4, Runx1)
Switch: GrowthFactor_Env (GF, GF_High)
Switch: GF_Basal_MAPK (RTK, Shc, Grb2, SOS, Ras, RAF, MEK, ERK, MCRIP1, mTORC2, PI3K, PIP3, PDK1, AKT_B)
Switch: GF_PI3K (p110_H, PI3K_H, AKT_H, FoxO3, PLCgamma, IP3, Ca2p, Nedd4L)
Switch: GF_mTOR (TSC2, PRAS40, DAG, Rheb, mTORC1, S6K, h_4EBP1, eIF4E)
Switch: GF_connect (GSK3, FoxO1, p21_mRNA, IKKa, NfkB, c_Myb)
Switch: Adhesion (Integrin, ILK, FAK, Src, Nectin3, Necl5, SPRY2, J_Ecadherin, J_bcatenin, J_acatenin)
Switch: CIP (FocalAdhesions, Stress_Fibers, YAP, TRIO, WT1, TAZ, Ecadherin_mRNA_H, ApicalBasal_Pol, N_bcatenin, Mst1_2, Lats1_2, AMOT, miR_29c, PTEN_c)
Switch: Migration (Merlin, IQGAP1_LeadingE, Horizontal_Pol, Rac1, PAK1, Fast_Migration)
Switch: EMT (SNAI1, LEF1, Twist, SNAI2, ZEB1, N_bcatenin_H, ZEB1_H, b_catenin_TCF4, TGFb_secr, miR_34, miR_200, Ecadherin_mRNA)
Switch: Restriction_SW (p21, pRB, p27Kip1, Myc, CyclinD1, E2F1, CyclinE)
Switch: Origin_Licensing (ORC, Cdc6, Cdt1, Pre_RC, geminin)
Switch: Phase_SW (CyclinA_mRNA, Emi1, FoxM1, Cdc25A, CyclinA, Wee1, UbcH10, CyclinB, Cdc25B, Plk1, Cdc25C, Cdk1, pAPC, Cdc20, Cdh1)
Switch: Cell_Cycle_Process (Replication, ATR, CHK1, f4N_DNA, U_Kinetochores, Mad2, A_Kinetochores, Plk1_H, Ect2, Cytokinesis)
Switch: TRAIL (Trail)
Switch: Apoptotic_SW (DR4_5, Casp8, Casp2, MCL_1, BCLXL, BCL2, BAD, BIK, BIM, BID, BAK, BAX, Cyto_C, SMAC, IAPs, Casp9, Casp3)
Switch: DNA_Fragmentation (CAD)
ModelMapping}

ModelGraph{
Node{
NodeMetaData{
NodeName: PhysEnv
NodeGenes: 
NodeType: Environment
NodeColor: gainsboro
NodeCoordinate: 11952.782971754885, 5500.905690410859
NodeDescription: This input module represents the cell's physical environment. It has three distinct states, where 0 is an environemnt that cannot suport a healthy live epithelial cell (i.e., lack of ECM to adhere to), 1 allows survival but keeps cells contact inhibited (CIP and CIL), and 2 is an environment where cells are not contact inhibited (no CIP or CIL; note that this does not guaranee proliferation or migration; other envuironmental factors such as growth factor availablity can influence the cell's phenotye.)   
NodeNotes: 
NodeMetaData}

NodeGate{
DiscreteLogic{
	PhysEnv:1 *= PhysEnv:1
	PhysEnv:2 *= PhysEnv:2
DiscreteLogic}
NodeGate}

InLink{
InputNode: PhysEnv
LinkEffect: Activation
LinkType: Enforced_Env
LinkDescription: This module represents the extracellular environment and thus it is self-maintianing, with no feedback from the rest of the network.
LinkNotes: 
InLink} //PhysEnv
Node} //PhysEnv

Node{
NodeMetaData{
NodeName: TGF_beta
NodeGenes: 
NodeType: DM_Switch
NodeColor: red
NodeCoordinate: 12265.265233523656, 5742.643031328523
NodeDescription: 
NodeNotes: 
NodeMetaData}

NodeGate{
DiscreteLogic{
	TGF_beta *= TGF_beta
DiscreteLogic}
NodeGate}

InLink{
InputNode: TGF_beta
LinkEffect: Activation
LinkType: Indirect
LinkDescription: 
LinkNotes: 
InLink} //TGF_beta
Node} //TGF_beta

Node{
NodeMetaData{
NodeName: TGF_beta_env
NodeGenes: 
NodeType: DM_Switch
NodeColor: gainsboro
NodeCoordinate: 12263.176010965726, 5479.3396482313165
NodeDescription: 
NodeNotes: 
NodeMetaData}

NodeGate{
DiscreteLogic{
	TGF_beta_env *= TGF_beta_env
DiscreteLogic}
NodeGate}

InLink{
InputNode: TGF_beta_env
LinkEffect: Activation
LinkType: Indirect
LinkDescription: 
LinkNotes: 
InLink} //TGF_beta_env
Node} //TGF_beta_env

Node{
NodeMetaData{
NodeName: GrowthFactor_Env
NodeGenes: 1950, 3082, 7422, 13645, 15234, 22339
NodeType: Environment
NodeColor: gainsboro
NodeCoordinate: 12508.784446920112, 5491.559226894209
NodeDescription: This 3-level module captures the cell's exposure to growth factors; growth factor withdrawal, low levels of growth factors that support survival but not proliferation, and saturating growth factor exposure that drives maximum cell cycle speed.
NodeNotes: 
NodeMetaData}

NodeGate{
DiscreteLogic{
	GrowthFactor_Env:1 *= GrowthFactor_Env:1
	GrowthFactor_Env:2 *= GrowthFactor_Env:2
DiscreteLogic}
NodeGate}

InLink{
InputNode: GrowthFactor_Env
LinkEffect: Activation
LinkType: Enforced_Env
LinkDescription: We assume a stable external presence or absence of growth factors. When present, growth factors may be set to low (quiescence-promoting) or high (saturating) levels.
LinkNotes: 
InLink} //GrowthFactor_Env
Node} //GrowthFactor_Env

Node{
NodeMetaData{
NodeName: GF_Basal_MAPK
NodeGenes: 
NodeType: Connector
NodeColor: yellowgreen
NodeCoordinate: 12496.044294193929, 5749.524967957381
NodeDescription: GRowth factor signaling layer containing basal survival signaling, as well as the MAPK cascade (monostable connector layer).
NodeNotes: 
NodeMetaData}

NodeGate{
DiscreteLogic{
	GF_Basal_MAPK:1 *= GrowthFactor_Env:1
	GF_Basal_MAPK:2 *= GrowthFactor_Env:2
DiscreteLogic}
NodeGate}

InLink{
InputNode: GrowthFactor_Env
LinkEffect: Activation
LinkType: Indirect
LinkDescription: Basal PI3K/AKT1 signalign is sustained by low levels of growth signaling. Activation of the MAPK pathway, on the other hand, requires high \textit{GrowthFactor\_Env} levels.
LinkNotes: 
InLink} //GrowthFactor_Env
Node} //GF_Basal_MAPK

Node{
NodeMetaData{
NodeName: GF_PI3K
NodeGenes: 
NodeType: DM_Switch
NodeColor: limegreen
NodeCoordinate: 12750.974892433882, 5684.0091375504035
NodeDescription: Dynamic \textit{PI3K/AKT} signaling module with a robust internal oscillation driven by high growht factor exposure. 
NodeNotes: 
NodeMetaData}

NodeGate{
DiscreteLogic{
	GF_PI3K *= GrowthFactor_Env:2 and GF_Basal_MAPK:2
DiscreteLogic}
NodeGate}

InLink{
InputNode: GrowthFactor_Env
LinkEffect: Activation
LinkType: Indirect
LinkDescription: This module has an robust oscillatory dynamics when stimulated by high growth factor signaling via both PI3K and Ras activation.
LinkNotes: 
InLink} //GrowthFactor_Env

InLink{
InputNode: GF_Basal_MAPK
LinkEffect: Activation
LinkType: Indirect
LinkDescription: This module requires the MAPK pathway (Ras) to generate robust oscillations.
LinkNotes: 
InLink} //GF_Basal_MAPK
Node} //GF_PI3K

Node{
NodeMetaData{
NodeName: GF_mTOR
NodeGenes: 
NodeType: Connector
NodeColor: #cccc00
NodeCoordinate: 12782.54908035565, 5955.243935289382
NodeDescription: Connecting layer between growth signaling modules and cell cycle progression, centered around mTORC1 activation.  
NodeNotes: 
NodeMetaData}

NodeGate{
DiscreteLogic{
	GF_mTOR *= GF_mTOR
DiscreteLogic}
NodeGate}

InLink{
InputNode: GF_mTOR
LinkEffect: Activation
LinkType: Indirect
LinkDescription: This logic gate is not intuitive; needs to be figured out when the moudule-level model's dynamics is examined. 
LinkNotes: 
InLink} //GF_mTOR
Node} //GF_mTOR

Node{
NodeMetaData{
NodeName: GF_connect
NodeGenes: 
NodeType: DM_Switch
NodeColor: #009900
NodeCoordinate: 12546.065442378265, 6010.426426632439
NodeDescription: 
NodeNotes: 
NodeMetaData}

NodeGate{
DiscreteLogic{
	GF_connect *= GF_connect
DiscreteLogic}
NodeGate}

InLink{
InputNode: GF_connect
LinkEffect: Activation
LinkType: Indirect
LinkDescription: 
LinkNotes: 
InLink} //GF_connect
Node} //GF_connect

Node{
NodeMetaData{
NodeName: Adhesion
NodeGenes: 
NodeType: Connector
NodeColor: mediumblue
NodeCoordinate: 11968.670544596444, 5734.965534832534
NodeDescription: This input signaling layer links ECM and cell density sensing to growth factor signaling, contact inhibition and migration. It is monostable, its state is dictated by the cell's physical environment.
NodeNotes: 
NodeMetaData}

NodeGate{
DiscreteLogic{
	Adhesion *= not PhysEnv:0
DiscreteLogic}
NodeGate}

InLink{
InputNode: PhysEnv
LinkEffect: Activation
LinkType: Indirect
LinkDescription: The state of the \textit{Adhesion} signaling layer is controlled by the cell's physical environment.
LinkNotes: 
InLink} //PhysEnv
Node} //Adhesion

Node{
NodeMetaData{
NodeName: CIP
NodeGenes: 
NodeType: DM_Switch
NodeColor: lightskyblue
NodeCoordinate: 11966.256845632033, 6117.554081094767
NodeDescription: This bistable module tracks the contact inhibitin status of the cell; ON = contact inhibited, \textit{YAP} = OFF; OFF = not inhibited, \textit{YAP} active.
NodeNotes: 
NodeMetaData}

NodeGate{
DiscreteLogic{
	CIP *= PhysEnv:1 and Adhesion
DiscreteLogic}
NodeGate}

InLink{
InputNode: PhysEnv
LinkEffect: Activation
LinkType: Indirect
LinkDescription: High cell density and \textit{ECM} attachments are both required for \textit{CIP}. 
LinkNotes: 
InLink} //PhysEnv

InLink{
InputNode: Adhesion
LinkEffect: Activation
LinkType: Indirect
LinkDescription: Active \textit{Adhesion} signaling is required for \textit{CIP}.
LinkNotes: 
InLink} //Adhesion
Node} //CIP

Node{
NodeMetaData{
NodeName: Migration
NodeGenes: 
NodeType: DM_Switch
NodeColor: lightsalmon
NodeCoordinate: 12292.217570033441, 6130.024579712261
NodeDescription: This bistable module tracks the migratory status of the cell.
NodeNotes: 
NodeMetaData}

NodeGate{
DiscreteLogic{
	Migration *= (PhysEnv:2 and Adhesion) and GF_Basal_MAPK:1
DiscreteLogic}
NodeGate}

InLink{
InputNode: PhysEnv
LinkEffect: Activation
LinkType: Indirect
LinkDescription: Attachment to a stiff \textit{ECM} is required for \textit{Migration}.
LinkNotes: 
InLink} //PhysEnv

InLink{
InputNode: GF_Basal_MAPK
LinkEffect: Activation
LinkType: Indirect
LinkDescription: Active MAPK and PI3K signaling is required for \textit{Migration}.
LinkNotes: 
InLink} //GF_Basal_MAPK

InLink{
InputNode: Adhesion
LinkEffect: Activation
LinkType: Indirect
LinkDescription: Active signaling of the \textit{Adhesion} module is required for \textit{Migration}.
LinkNotes: 
InLink} //Adhesion
Node} //Migration

Node{
NodeMetaData{
NodeName: EMT
NodeGenes: 
NodeType: DM_Switch
NodeColor: #ffe400
NodeCoordinate: 12101.162509724643, 6538.579485352469
NodeDescription: 
NodeNotes: 
NodeMetaData}

NodeGate{
DiscreteLogic{
	EMT *= EMT
DiscreteLogic}
NodeGate}

InLink{
InputNode: EMT
LinkEffect: Activation
LinkType: Indirect
LinkDescription: 
LinkNotes: 
InLink} //EMT
Node} //EMT

Node{
NodeMetaData{
NodeName: Restriction_SW
NodeGenes: 
NodeType: DM_Switch
NodeColor: #9999ff
NodeCoordinate: 12800.682899276648, 6195.32093699471
NodeDescription: The \textit{Restriction Switch} contains molecular mediators of restriction point control. It has 2 discrete states, where 0 and 1 represent cells before and after Restriction point passage, respectively.
NodeNotes: 
NodeMetaData}

NodeGate{
DiscreteLogic{
	Restriction_SW *= (not (Phase_SW:1 and Cell_Cycle_Process:1)) and (Restriction_SW or GrowthFactor_Env:2)
DiscreteLogic}
NodeGate}

InLink{
InputNode: GrowthFactor_Env
LinkEffect: Activation
LinkType: Indirect
LinkDescription: The \textit{Restriction\_SW} node is flipped into its committed (Past\_RP) state by growth stimuli.
LinkNotes: 
InLink} //GrowthFactor_Env

InLink{
InputNode: Restriction_SW
LinkEffect: Inapt
LinkType: Indirect
LinkDescription: The \textit{Restriction\_SW} is bistable and can help maitain its own state after the restriction point is passed.
LinkNotes: 
InLink} //Restriction_SW

InLink{
InputNode: Phase_SW
LinkEffect: Inapt
LinkType: Indirect
LinkDescription: As the \textit{Phase\_SW} transitions from G1 to G2, it resets the \textit{Restriction\_SW} to its uncommitted (Before\_RP) state, waiting for growth signals to execute the next cycle.
LinkNotes: 
InLink} //Phase_SW

InLink{
InputNode: Cell_Cycle_Process
LinkEffect: Inapt
LinkType: Indirect
LinkDescription: DNA synthesis (Cell\_Cycle\_Process = 1) resets the \textit{Restriction\_SW} to it state prior to the restriction point.
LinkNotes: 
InLink} //Cell_Cycle_Process
Node} //Restriction_SW

Node{
NodeMetaData{
NodeName: Origin_Licensing
NodeGenes: 
NodeType: DM_Switch
NodeColor: goldenrod
NodeCoordinate: 12553.452836115674, 6193.090578125
NodeDescription: This bistable switch tracks the licencing and then firing of replicaiton origins during the cell cycle. It's ON state represents licenced replicaiton origins that have not yet all fired.
NodeNotes: 
NodeMetaData}

NodeGate{
DiscreteLogic{
	Origin_Licensing *= (Restriction_SW and (not Cell_Cycle_Process:2)) and Phase_SW:0
DiscreteLogic}
NodeGate}

InLink{
InputNode: Restriction_SW
LinkEffect: Activation
LinkType: Indirect
LinkDescription: Cell cycle commitment is requied for licensing of replicaiton oprigins. In addition, cells that complete replicaiton (i.e., reach a \textit{Phase\_SW} $\neq$ 0 state) cannor re-license their origins.
LinkNotes: 
InLink} //Restriction_SW

InLink{
InputNode: Phase_SW
LinkEffect: Inapt
LinkType: Indirect
LinkDescription: Replication origin licensing requires a cell in G0/G1, or  \textit{Phase\_SW} = 0.
LinkNotes: 
InLink} //Phase_SW

InLink{
InputNode: Cell_Cycle_Process
LinkEffect: Inapt
LinkType: Indirect
LinkDescription: This link is not intuitive; needs to be figured out when the moudule-level model's dynamics is examined. 
LinkNotes: 
InLink} //Cell_Cycle_Process
Node} //Origin_Licensing

Node{
NodeMetaData{
NodeName: Phase_SW
NodeGenes: 
NodeType: DM_Switch
NodeColor: #cc00cc
NodeCoordinate: 12671.444693950585, 6520.282173724132
NodeDescription: The \textit{Phase Switch} contains molecules responsible for toggling the cell from G2 into mitosis, then past the spindle assembly checkpoint into cytokinesis (and thus into G0/G1). It has 3 discrete states, where 0 represents a G0/G1 cell, 1 represents a G2 cell, and 2 represents a cell paused at the SAC.
NodeNotes: 
NodeMetaData}

NodeGate{
DiscreteLogic{
	Phase_SW:1 *= (Restriction_SW and (not Phase_SW:2)) and (not Cell_Cycle_Process:2)
	Phase_SW:2 *= Cell_Cycle_Process:2 and (Phase_SW:1 or (Phase_SW:2 and (not Cell_Cycle_Process:2)))
DiscreteLogic}
NodeGate}

InLink{
InputNode: Restriction_SW
LinkEffect: Activation
LinkType: Indirect
LinkDescription: The \textit{Phase\_SW} node is pushed from G0/G1 (0) to its G2 (1) state by the \textit{Restriction\_SW}.
LinkNotes: 
InLink} //Restriction_SW

InLink{
InputNode: Phase_SW
LinkEffect: Inapt
LinkType: Indirect
LinkDescription: The \textit{Phase\_SW} node cannot toggle into G2 (1) from SAC (2). Conversely, the G2/M transition requires a G2-state \textit{Phase\_SW}, and SAC is self-maintaining until Metaphase is completed.
LinkNotes: 
InLink} //Phase_SW

InLink{
InputNode: Cell_Cycle_Process
LinkEffect: Inapt
LinkType: Indirect
LinkDescription: The \textit{Phase\_SW} node transitions from G2 to M (and stops at SAC) when DNA synthesis is completed.
LinkNotes: 
InLink} //Cell_Cycle_Process
Node} //Phase_SW

Node{
NodeMetaData{
NodeName: Cell_Cycle_Process
NodeGenes: 
NodeType: Process
NodeColor: #f46600
NodeCoordinate: 13094.959476857868, 6519.161339752
NodeDescription: This module, and its internal logic rules, need to be more carefully checked and designed; below is a rough guess.
NodeNotes: 
NodeMetaData}

NodeGate{
DiscreteLogic{
	Cell_Cycle_Process:1 *= (Restriction_SW and (not Cell_Cycle_Process:2)) and Phase_SW:0
	Cell_Cycle_Process:2 *= (Cell_Cycle_Process:2 and (not (Phase_SW:0 or (Phase_SW:2 and Cell_Cycle_Process:2)))) or (Restriction_SW and Phase_SW:1)
DiscreteLogic}
NodeGate}

InLink{
InputNode: Restriction_SW
LinkEffect: Inapt
LinkType: Indirect
LinkDescription: This link is not intuitive; needs to be figured out when the moudule-level model's dynamics is examined.
LinkNotes: 
InLink} //Restriction_SW

InLink{
InputNode: Phase_SW
LinkEffect: Repression
LinkType: Indirect
LinkDescription: This link is not intuitive; needs to be figured out when the moudule-level model's dynamics is examined.
LinkNotes: 
InLink} //Phase_SW

InLink{
InputNode: Cell_Cycle_Process
LinkEffect: Inapt
LinkType: Indirect
LinkDescription: This link is not intuitive; needs to be figured out when the moudule-level model's dynamics is examined.
LinkNotes: 
InLink} //Cell_Cycle_Process
Node} //Cell_Cycle_Process

Node{
NodeMetaData{
NodeName: TRAIL
NodeGenes: 8743, 22035, 246775
NodeType: Environment
NodeColor: gainsboro
NodeCoordinate: 13080.222835955345, 5477.799608902693
NodeDescription: We assume a stable external presence or absence of \textit{Trail} death signals.
NodeNotes: 
NodeMetaData}

NodeGate{
DiscreteLogic{
	TRAIL *= TRAIL
DiscreteLogic}
NodeGate}

InLink{
InputNode: TRAIL
LinkEffect: Activation
LinkType: Persistence
LinkDescription: In the absence of specific intervetion, we assume a stable external presence or absence of Trail death signals in the modeled cell's environment.
LinkNotes: 
InLink} //TRAIL
Node} //TRAIL

Node{
NodeMetaData{
NodeName: Apoptotic_SW
NodeGenes: 
NodeType: DM_Switch
NodeColor: firebrick
NodeCoordinate: 13073.48385764794, 5775.438248313136
NodeDescription: firebrick
NodeNotes: This bistable switch tracks the cell's commitment to apoptosis. (It's ON state represents a cell fully committed to apoptosis.) 
NodeMetaData}

NodeGate{
DiscreteLogic{
	Apoptotic_SW *= (Apoptotic_SW or GF_Basal_MAPK:0) or TRAIL
DiscreteLogic}
NodeGate}

InLink{
InputNode: GF_Basal_MAPK
LinkEffect: Repression
LinkType: Indirect
LinkDescription: Absence of survival signals from the \textit{GF\_Basal\_MAPK} pathway triggers apoptosis.
LinkNotes: 
InLink} //GF_Basal_MAPK

InLink{
InputNode: TRAIL
LinkEffect: Activation
LinkType: Indirect
LinkDescription: The \textit{Apoptotic\_SW} is flipped by external death signals such as Trail.
LinkNotes: 
InLink} //TRAIL

InLink{
InputNode: Apoptotic_SW
LinkEffect: Activation
LinkType: Persistence
LinkDescription: The \textit{Apoptotic\_SW} is bistable; once flipped nothing can flip it back off.
LinkNotes: 
InLink} //Apoptotic_SW
Node} //Apoptotic_SW

Node{
NodeMetaData{
NodeName: DNA_Fragmentation
NodeGenes: 8743, 22035, 246775
NodeType: DM_Switch
NodeColor: gainsboro
NodeCoordinate: 13159.535567668807, 6145.598438504766
NodeDescription: This one-node bistable switch, which cannot be turned off once engaged, represents the irreversible destruction of DNA and other cell structures during apoptosis. 
NodeNotes: 
NodeMetaData}

NodeGate{
DiscreteLogic{
	DNA_Fragmentation *= DNA_Fragmentation or Apoptotic_SW
DiscreteLogic}
NodeGate}

InLink{
InputNode: Apoptotic_SW
LinkEffect: Activation
LinkType: Persistence
LinkDescription: The \textit{Apoptotic\_SW} triggers CAD activation and DNA fragmentation.
LinkNotes: 
InLink} //Apoptotic_SW

InLink{
InputNode: DNA_Fragmentation
LinkEffect: Activation
LinkType: Persistence
LinkDescription: Once DNA fradmentation is started by CAD, the cell cannot reverse this.
LinkNotes: 
InLink} //DNA_Fragmentation
Node} //DNA_Fragmentation
ModelGraph}

Model{
ModelMetaData{
ModelName: EMT_Mechanosensing_TGFbeta2_Fine
ModelVersion: 1.0.0
ModelPaper: 
ModelDescription: 
ModelNotes: 
BiasOrderFirst: (Pre_RC, 1), (Replication, 0), (U_Kinetochores, 0), (A_Kinetochores, 1), (Plk1_H, 1), (CyclinB, 1), (Cdc20, 0)
BiasOrderLast: (Replication, 1), (f4N_DNA, 0), (f4N_DNA, 1), (Ect2, 0), (A_Kinetochores, 0), (U_Kinetochores, 1), (CyclinE, 1), (FoxM1, 1), (Cdc20, 1), (Plk1_H, 0)
ModelMetaData}

ModelGraph{
Node{
NodeMetaData{
NodeName: CellDensity_High
NodeGenes: 
NodeType: Environment
NodeColor: gainsboro
NodeCoordinate: 11935.493185773925, 5477.799608902693
NodeDescription: The \textit{CellDensity\_High} node in our model represents an extracellular environment with high enough cell density to block cell spreading. This input node is self-sustaining in the absence of \textit{in silico} perturbation.
NodeNotes: 
NodeMetaData}

NodeGate{
DiscreteLogic{
	CellDensity_High *= CellDensity_High
DiscreteLogic}
NodeGate}

InLink{
InputNode: CellDensity_High
LinkEffect: Activation
LinkType: Enforced_Env
LinkDescription: \textit{CellDensity\_High} is self-sustaining in the absence of \textit{in silico} perturbation.
LinkNotes: 
InLink} //CellDensity_High
Node} //CellDensity_High

Node{
NodeMetaData{
NodeName: CellDensity_Low
NodeGenes: 
NodeType: Environment
NodeColor: gainsboro
NodeCoordinate: 11868.317199178302, 5532.840485778071
NodeDescription: The \textit{CellDensity\_Low} node represents an environment with cell density comparable to the edge of a monolayer, where cells can maintain strong adhesions with each other but are also able to spread and polarize horizontally.
NodeNotes: 
NodeMetaData}

NodeGate{
DiscreteLogic{
	CellDensity_Low *= CellDensity_Low or CellDensity_High
DiscreteLogic}
NodeGate}

InLink{
InputNode: CellDensity_High
LinkEffect: Activation
LinkType: Enforced_Env
LinkDescription: \textit{CellDensity\_Low} is automatically ON at very high cell density.
LinkNotes: 
InLink} //CellDensity_High

InLink{
InputNode: CellDensity_Low
LinkEffect: Activation
LinkType: Enforced_Env
LinkDescription: \textit{CellDensity\_Low} is self-sustaining in the absence of \textit{in silico} perturbation.
LinkNotes: 
InLink} //CellDensity_Low
Node} //CellDensity_Low

Node{
NodeMetaData{
NodeName: Stiff_ECM
NodeGenes: 
NodeType: Environment
NodeColor: gainsboro
NodeCoordinate: 12062.963030045756, 5477.799608902693
NodeDescription: The \textit{Sfiff\_ECM} input node represents access to a very stiff extracellular matrix that promotes / supports stress fiber formation sufficiently to place no limitation on a cell’s capacity to proliferate ( $>$ 100 kPa) \cite{maMechanotransductionAnoikisDeath2008}. This input node is self-sustaining in the absence of \textit{in silico} perturbation.
NodeNotes: 
NodeMetaData}

NodeGate{
DiscreteLogic{
	Stiff_ECM *= Stiff_ECM
DiscreteLogic}
NodeGate}

InLink{
InputNode: Stiff_ECM
LinkEffect: Activation
LinkType: Enforced_Env
LinkDescription: \textit{Sfiff\_ECM} is self-sustaining in the absence of \textit{in silico} perturbation.
LinkNotes: 
InLink} //Stiff_ECM
Node} //Stiff_ECM

Node{
NodeMetaData{
NodeName: ECM
NodeGenes: 
NodeType: Environment
NodeColor: gainsboro
NodeCoordinate: 12054.82196935725, 5544.500053169026
NodeDescription: The \textit{ECM} input node represents access to a very soft extracellular matrix that does not support cell spreading or stress fiber formation ( $<$ 0.5 kPa), but does support anchorage-dependent survival signaling \cite{maMechanotransductionAnoikisDeath2008}. This input node is self-sustaining in the absence of a stiff \textit{ECM} (or in silico perturbation), and overridden to an ON state otherwise by \textit{Stiff\_ECM}.
NodeNotes: 
NodeMetaData}

NodeGate{
DiscreteLogic{
	ECM *= ECM or Stiff_ECM
DiscreteLogic}
NodeGate}

InLink{
InputNode: Stiff_ECM
LinkEffect: Activation
LinkType: Enforced_Env
LinkDescription: \textit{ECM}  is automatically ON when cells have access to stiff \textit{ECM}.
LinkNotes: 
InLink} //Stiff_ECM

InLink{
InputNode: ECM
LinkEffect: Activation
LinkType: Enforced_Env
LinkDescription: \textit{ECM} is self-sustaining in the absence of \textit{in silico} perturbation.
LinkNotes: 
InLink} //ECM
Node} //ECM

Node{
NodeMetaData{
NodeName: GF
NodeGenes: 1950, 3082, 7422, 13645, 15234, 22339
NodeType: Environment
NodeColor: gainsboro
NodeCoordinate: 12547.48199321777, 5525.807126135725
NodeDescription: The \textit{GF} node represents an extracellular environment with low levels of growth factors capable of sustaining survival signaling. Thus, the \textit{GF} input node is self-sustaining in the absence of in silico perturbation.
NodeNotes: 
NodeMetaData}

NodeGate{
DiscreteLogic{
	GF *= GF or GF_High
DiscreteLogic}
NodeGate}

InLink{
InputNode: GF
LinkEffect: Activation
LinkType: Enforced_Env
LinkDescription: The \textit{GF} input node is self-sustaining in the absence of in silico perturbation.
LinkNotes: 
InLink} //GF

InLink{
InputNode: GF_High
LinkEffect: Activation
LinkType: Enforced_Env
LinkDescription: The \textit{GF} node represents an extracellular environment with low levels of growth factors capable of sustaining survival signaling. Thus, this node is ON in high growth factor as well.
LinkNotes: 
InLink} //GF_High
Node} //GF

Node{
NodeMetaData{
NodeName: GF_High
NodeGenes: 1950, 3082, 7422, 13645, 15234, 22339
NodeType: Environment
NodeColor: gainsboro
NodeCoordinate: 12485.086900622455, 5477.799608902693
NodeDescription: The \textit{GF\textsubscript{High}} node in our model represents an extracellular environment with saturating levels of growth factors; this input node is self-sustaining in the absence of \textit{in silico} perturbation.
NodeNotes: 
NodeMetaData}

NodeGate{
DiscreteLogic{
	GF_High *= GF_High
DiscreteLogic}
NodeGate}

InLink{
InputNode: GF_High
LinkEffect: Activation
LinkType: Enforced_Env
LinkDescription: The \textit{GF\textit{\textsubscript{High}}} input node is self-sustaining in the absence of \textit{in silico} perturbation.
LinkNotes: 
InLink} //GF_High
Node} //GF_High

Node{
NodeMetaData{
NodeName: RTK
NodeGenes: 1956, 13649, 3643, 16337, 5156, 18595, 5159, 18596, 3791, 16542, 2260, 14182, 2263, 14183, 2261, 14184, 2264, 14186, 4914, 18211, 4233, 17295
NodeType: Receptor
NodeColor: yellowgreen
NodeCoordinate: 12558.689717188976, 5621.295407385725
NodeDescription: The ON state of the \textit{RTK} node in our model represents basal growth receptor activation (required to keep a normal cell alive). Thus it requires the absence of \textit{CAD} and at least low growth levels of growth factors in the extracellular environment \cite{Lemmon:2010bq}.
NodeNotes: 
NodeMetaData}

NodeGate{
DiscreteLogic{
	RTK *= (not CAD) and (GF_High or GF)
DiscreteLogic}
NodeGate}

InLink{
InputNode: GF
LinkEffect: Activation
LinkType: Ligand_Binding
LinkDescription: The ON state of the \textit{RTK} node in our model represents basal growth receptor activation by low / medium growth factor availability, encoded by the \textit{GF} node (required to keep a normal cell alive).
LinkNotes: 
InLink} //GF

InLink{
InputNode: GF_High
LinkEffect: Activation
LinkType: Ligand_Binding
LinkDescription: Similarly, high growth factor availability also keeps \textit{RTK} on.
LinkNotes: 
InLink} //GF_High

InLink{
InputNode: CAD
LinkEffect: Repression
LinkType: Persistence
LinkDescription: Caspase-activated DNase (\textit{CAD}) inhibition of receptor tyrosine kinases ensures that apoptotic cells no longer maintain even basal levels of growth signaling.
LinkNotes: 
InLink} //CAD
Node} //RTK

Node{
NodeMetaData{
NodeName: Shc
NodeGenes: 
NodeType: Adaptor_Protein
NodeColor: yellowgreen
NodeCoordinate: 12460.263862622503, 5638.361507675853
NodeDescription: {\textit{Shc} is ON when \textit{RTK}s are activated by high levels of extracellular growth factors (capable of driving proliferation) \cite{ahmedInsightsShcFamily2017} {\color{PineGreen} or \textit{TGF$\beta$} activates \textit{T$\beta$RI-T$\beta$RII} \cite{zhangNonSmadPathwaysTGFbeta2009}}, and its recruitment is aided by active \textit{Src} kinase \cite{schlaepferMultipleGrb2mediatedIntegrinstimulated1998} or focal adhesion kinase (\textit{FAK}) \cite{schlaepferMultipleGrb2mediatedIntegrinstimulated1998}. The two mediators of integrin signaling appears to be able to act independently, forming two parallel links between integrin signaling and full \textit{RTK} activation \cite{schlaepferMultipleGrb2mediatedIntegrinstimulated1998}.} {\color{NavyBlue} Gate in model with no TGF$\beta$ signaling: \textbf{Shc *= (RTK and GF\_High) and (FAK or Src)}}
NodeNotes: 
NodeMetaData}

NodeGate{
DiscreteLogic{
	Shc *= ((RTK and GF_High) or (TGF_bRI and TGF_bRII)) and (FAK or Src)
DiscreteLogic}
NodeGate}

InLink{
InputNode: GF_High
LinkEffect: Activation
LinkType: Complex_Formation
LinkDescription: {The ON state of \textit{Shc} in our model encode the change from basal \textit{Shc} recruitment to weakly stimulated \textit{RTKs} to the level of recruitment seen in high growth factor environments, capable of mediating \textit{Ras} activation.}
LinkNotes: 
InLink} //GF_High

InLink{
InputNode: RTK
LinkEffect: Activation
LinkType: Complex_Formation
LinkDescription: {\textit{Shc} proteins are adaptors that binds to phosphor-tyrosine motifs, facilitating their recruitment to activated receptors such as receptor tyrosine kinases \textit{RTKs} \cite{ahmedInsightsShcFamily2017}.}
LinkNotes: 
InLink} //RTK

InLink{
InputNode: FAK
LinkEffect: Activation
LinkType: Complex_Formation
LinkDescription: {\textit{FAK} activated at sites of integrin-ECM attachments directly phosphorylates \textit{Shc Tyr-317}, promoting its ability to assemble MAPK-inducing signaling scaffolds, including \textit{Grb2} binding \cite{schlaepferMultipleGrb2mediatedIntegrinstimulated1998}.}
LinkNotes: 
InLink} //FAK

InLink{
InputNode: Src
LinkEffect: Activation
LinkType: Complex_Formation
LinkDescription: {\textit{c-Src} recruited to and activated by integrin-ECM attachments directly phosphorylate \textit{Shc}, promoting its ability to assemble MAPK-inducing signaling scaffolds, including \textit{Grb2} binding \cite{schlaepferMultipleGrb2mediatedIntegrinstimulated1998}.}
LinkNotes: 
InLink} //Src

InLink{
InputNode: TGF_bRII
LinkEffect: Activation
LinkType: Complex_Formation
LinkDescription: {\color{PineGreen} \textit{TGF$\beta$} receptor II (\textit{T$\beta$RII}) can be phosphorylated by \textit{Src} on Y284, which provides a docking site for \textit{Grb2} and \textit{Shc}, and subsequent MAPK activation \cite{zhangNonSmadPathwaysTGFbeta2009}. }
LinkNotes: 
InLink} //TGF_bRII

InLink{
InputNode: TGF_bRI
LinkEffect: Activation
LinkType: Complex_Formation
LinkDescription: {\color{PineGreen} \textit{T$\beta$RII} activation requires complex formation with \textit{T$\beta$RI} upon ligand binding \cite{zhangNonSmadPathwaysTGFbeta2009}. }
LinkNotes: 
InLink} //TGF_bRI
Node} //Shc

Node{
NodeMetaData{
NodeName: Grb2
NodeGenes: 2885, 14784, 81504
NodeType: Adaptor_Protein
NodeColor: yellowgreen
NodeCoordinate: 12522.40671976536, 5668.361507675853
NodeDescription: \textit{Grb2} is recruited to \textit{RTKs} {\color{PineGreen} or \textit{TGF$\beta$}} receptors upon ligand binding and subsequent recruitment of \textit{Shc} adaptors \cite{Uzman:2001iy, zhangNonSmadPathwaysTGFbeta2009}.  {\color{NavyBlue} Gate in model with no TGF$\beta$ signaling: \textbf{Grb2 *= RTK and Shc}}
NodeNotes: 
NodeMetaData}

NodeGate{
DiscreteLogic{
	Grb2 *= (RTK or (TGF_bRI and TGF_bRII)) and Shc
DiscreteLogic}
NodeGate}

InLink{
InputNode: RTK
LinkEffect: Activation
LinkType: Complex_Formation
LinkDescription: The SH2 domain of \textit{Grb2} binds to a phosphotyrosine residue in the activated \textit{RTK}, where it functions as an adaptor protein \cite{Uzman:2001iy}.
LinkNotes: 
InLink} //RTK

InLink{
InputNode: Shc
LinkEffect: Activation
LinkType: Complex_Formation
LinkDescription: {\textit{Shc} proteins phosphorylated by tyrosine kinases represent binding sites for \textit{Grb2}, aiding its recruitment to active RTKs \cite{ahmedInsightsShcFamily2017}.}
LinkNotes: 
InLink} //Shc

InLink{
InputNode: TGF_bRII
LinkEffect: Activation
LinkType: Complex_Formation
LinkDescription: {\color{PineGreen} \textit{T$\beta$RII} phosphorylated by \textit{Src} on Y284, provides a docking site for \textit{Grb2} and \textit{Shc} \cite{zhangNonSmadPathwaysTGFbeta2009}. }
LinkNotes: 
InLink} //TGF_bRII

InLink{
InputNode: TGF_bRI
LinkEffect: Activation
LinkType: Complex_Formation
LinkDescription: {\color{PineGreen} \textit{T$\beta$RII} works in complex  with \textit{T$\beta$RI} and their ligand \cite{zhangNonSmadPathwaysTGFbeta2009}. }
LinkNotes: 
InLink} //TGF_bRI
Node} //Grb2

Node{
NodeMetaData{
NodeName: SOS
NodeGenes: 6654, 6655, 20662, 20663, 313845, 85384
NodeType: GEF
NodeColor: yellowgreen
NodeCoordinate: 12578.747357656404, 5672.72035341529
NodeDescription: \textit{RTK}-bound \textit{Grb2} recruits \textit{SOS}, a guanine nucleotide–exchange protein (GEF) that converts inactive \textit{Ras} to its active GTP-bound form \cite{Uzman:2001iy}.
NodeNotes: 
NodeMetaData}

NodeGate{
DiscreteLogic{
	SOS *= Grb2
DiscreteLogic}
NodeGate}

InLink{
InputNode: Grb2
LinkEffect: Activation
LinkType: Complex_Formation
LinkDescription: \textit{Grb2} recruits \textit{SOS} to activated \textit{RTK}s \cite{Uzman:2001iy}.
LinkNotes: 
InLink} //Grb2
Node} //SOS

Node{
NodeMetaData{
NodeName: Ras
NodeGenes: 3845, 4893, 3265, 15461, 16653, 18176, 24525, 293621, 24605
NodeType: GTPase
NodeColor: yellowgreen
NodeCoordinate: 12578.747357656404, 5717.252447138655
NodeDescription: \textit{Ras} activation requires the GEF activity of \textit{SOS} and the \textit{RTK}-linked (active) adaptor protein \textit{Grb2} \cite{Uzman:2001iy} and \textit{Src} \cite{belschesRoleCSrcTyrosine1997,rocksAcylationCycleRegulates2005}. In addition to aiding sustained \textit{Ras/Raf-1} signaling, \textit{Src}  may also physically link \textit{IQGAP1} to \textit{RTKs} such as \textit{VEGFR2} \cite{meyerIQGAP1dependentSignalingPathway2008}. \textit{IQGAP1}, in turn, serves a scaffold for \textit{MAPK} and \textit{PI3K} signaling \cite{choiAktionIQGAP1Control2017}, leading us to link its activation at the leading edge. In contrast, \textit{Merlin} blocks \textit{Ras} activation at sites that link focal adhesions and actin filaments to \textit{MAPK} signaling \cite{morrisonMerlinNeurofibromatosisType2007}. Here we assume that concentrated \textit{IQGAP1} at the leading edge can override remaining \textit{Merlin} activity in the rest of the cell. {\color{NavyBlue} Alternatively, high levels of \textit{$\beta$-catenin} can also sustain \textit{Ras} by protecting it from lysosomal degradation \cite{jeonAxinInhibitsExtracellular2007}.}
NodeNotes: 
NodeMetaData}

NodeGate{
DiscreteLogic{
	Ras *= ((Grb2 and SOS) and Src) and ((IQGAP1_LeadingE or (not Merlin)) or N_bcatenin_H)
DiscreteLogic}
NodeGate}

InLink{
InputNode: Grb2
LinkEffect: Activation
LinkType: Complex_Formation
LinkDescription: \textit{RTK}-bound \textit{Grb2} is required to recruits \textit{SOS}, the GEF responsible for converting inactive \textit{Ras} to its GTP-bound active form \cite{Uzman:2001iy}.
LinkNotes: 
InLink} //Grb2

InLink{
InputNode: SOS
LinkEffect: Activation
LinkType: GEF_Activity
LinkDescription: \textit{SOS} is a GEF that is recruited to activate \textit{Ras} near ligand-bound, active \textit{RTKs} \cite{Uzman:2001iy}.
LinkNotes: type should be GTP_loading, requested
InLink} //SOS

InLink{
InputNode: Src
LinkEffect: Activation
LinkType: Complex_Process
LinkDescription: {Cellular Src (\textit{c-Src}) is required for mitogenesis initiated by multiple growth factor receptors, including epidermal growth factor (\textit{EGF}), platelet-derived growth factor (\textit{PDGF}), colony stimulating factor-1 (\textit{CSF-1}), and basic fibroblast growth factor (\textit{bFGF}) \cite{belschesRoleCSrcTyrosine1997}. In addition to aiding the formation of Shc/Grb2/SOS/Ras/Raf-1 cascade, \textit{Src} may also increase the rate of receptor internalization and aid sustained \textit{MAPK} signaling by internalized \textit{Ras} on endosomes and Golgi \cite{belschesRoleCSrcTyrosine1997,rocksAcylationCycleRegulates2005}.}
LinkNotes: 
InLink} //Src

InLink{
InputNode: Merlin
LinkEffect: Activation
LinkType: Complex_Process
LinkDescription: {\textit{Merlin} uncouples \textit{Ras} from growth factor signals by counteracting the ERM (ezrin, radixin, moesin)–dependent activation of \textit{Ras}, which aids \textit{Grb2}, \textit{SOS}, \textit{Ras} complex formation linked to filamentous actin \cite{morrisonMerlinNeurofibromatosisType2007}.}
LinkNotes: 
InLink} //Merlin

InLink{
InputNode: IQGAP1_LeadingE
LinkEffect: Activation
LinkType: Complex_Formation
LinkDescription: {\textit{IQGAP1} acts as a scaffold for the \textit{MAPK} cascade, binding directly to \textit{B-Raf}, \textit{MEK}, and \textit{ERK} and regulating their activation \cite{mcnultyMAPKScaffoldIQGAP12011}. The \textit{IQGAP1-Leading-E} node in our model specifically links the availability of active \textit{IQGAP1} recruited to lamellipodia and enhanced \textit{MAPK} / \textit{AKT} signaling.}
LinkNotes: 
InLink} //IQGAP1_LeadingE

InLink{
InputNode: N_bcatenin_H
LinkEffect: Activation
LinkType: Indirect
LinkDescription: {\color{NavyBlue} High levels of $\beta$-\textit{catenin} protect \textit{Ras} from  lysosomal degradation \cite{jeonAxinInhibitsExtracellular2007}. Overall, $\beta$-\textit{catenin} overexpression / silencing can activate / block \textit{ERK} in a \textit{MEK}-dependent way, like via \textit{Ras/Raf} \cite{yunBothERKWnt2005}. }
LinkNotes: www.science.org/doi/10.1126/stke.3862007tw168; journals.biologists.com/jcs/article/127/13/2967/54426/A-novel-bidirectional-positive-feedback-loop; journals.biologists.com/jcs/article/118/2/313/28448/Both-ERK-and-Wnt-catenin-pathways-are-involved-in
InLink} //N_bcatenin_H
Node} //Ras

Node{
NodeMetaData{
NodeName: RAF
NodeGenes: 673, 5894, 109880, 110157, 114486, 24703
NodeType: Kinase
NodeColor: yellowgreen
NodeCoordinate: 12578.747357656404, 5777.252447138655
NodeDescription: \textit{Raf} is active in response to \textit{Ras} activity in the absence of \textit{Caspase 3}. As active \textit{Raf-1} is continuously dephosphorylated and bound by \textit{14-3-3}, which translocates it to the cytoplasm from the plasma membrane (not modeled explicitly), ongoing \textit{Ras} activity \cite{Chang:2003cy} and lack of \textit{SPRY2} inhibition \cite{yusoffSprouty2InhibitsRas2002,bradySprouty2AssociationBRaf2009} are necessary to keep \textit{Raf} ON.
NodeNotes: 
NodeMetaData}

NodeGate{
DiscreteLogic{
	RAF *= ((not Casp3) and Ras) and (not SPRY2)
DiscreteLogic}
NodeGate}

InLink{
InputNode: Ras
LinkEffect: Activation
LinkType: Phosphorylation
LinkDescription: Active \textit{Ras} phosphorylates \textit{Raf}, enhancing its kinase activity \cite{Chang:2003cy}.
LinkNotes: 
InLink} //Ras

InLink{
InputNode: SPRY2
LinkEffect: Repression
LinkType: Inhibitory_Binding
LinkDescription: {Sprouty2 (\textit{SPRY2}) blocks Raf activity and downstream MAPK signaling \cite{yusoffSprouty2InhibitsRas2002,bradySprouty2AssociationBRaf2009}.}
LinkNotes: 
InLink} //SPRY2

InLink{
InputNode: Casp3
LinkEffect: Repression
LinkType: Proteolysis
LinkDescription: \textit{Raf-1} is cleaved and inhibited by \textit{Caspase 3} \cite{Widmann:1998tm}.
LinkNotes: 
InLink} //Casp3
Node} //RAF

Node{
NodeMetaData{
NodeName: MEK
NodeGenes: 5604, 26395, 170851, 5605, 26396, 58960
NodeType: Kinase
NodeColor: yellowgreen
NodeCoordinate: 12578.747357656404, 5823.160543456085
NodeDescription: \textit{Raf} phosphorylates and activates the \textit{MEK} kinase \cite{Chang:2003cy}.
NodeNotes: 
NodeMetaData}

NodeGate{
DiscreteLogic{
	MEK *= RAF
DiscreteLogic}
NodeGate}

InLink{
InputNode: RAF
LinkEffect: Activation
LinkType: Phosphorylation
LinkDescription: \textit{Raf} phosphorylates and activates the \textit{MEK} kinase \cite{Chang:2003cy}.
LinkNotes: 
InLink} //RAF
Node} //MEK

Node{
NodeMetaData{
NodeName: ERK
NodeGenes: 5595, 5594, 26417, 26413, 50689, 116590
NodeType: Kinase
NodeColor: yellowgreen
NodeCoordinate: 12525.516885874524, 5877.711453922121
NodeDescription: The \textit{ERK} kinase is active when phoisphotylated by \textit{MEK} \cite{Chang:2003cy} and allowed to translocate to the nucleus in the absence of \textit{BIK} \cite{Mebratu:2008gn}. {\color{PineGreen} Here we assume that in the presence of \textit{DUSP4} \cite{rameshTGFvMediatedBIM2008,wildeySmad3PotentiatesTransforming2003}, \textit{ERK} activity can be maintained /compensated by either strong focal adhesion assembly (\textit{FocalAdhesions} node) \cite{yinGIT1ScaffoldERK12005}, or high levels of $\beta$-\textit{catenin} \cite{yunBothERKWnt2005}. } {\color{NavyBlue} Gate in model with no TGF$\beta$ signaling: \textbf{ERK *= (MEK and (not BIK)) and (FocalAdhesions or N\_bcatenin\_H)}}
NodeNotes: 
NodeMetaData}

NodeGate{
DiscreteLogic{
	ERK *= (MEK and (not BIK)) and ((FocalAdhesions or (not DUSP4)) or N_bcatenin_H)
DiscreteLogic}
NodeGate}

InLink{
InputNode: MEK
LinkEffect: Activation
LinkType: Phosphorylation
LinkDescription: \textit{MEK} phosphorylates and activates the \textit{ERK} kinase \cite{Chang:2003cy}.
LinkNotes: 
InLink} //MEK

InLink{
InputNode: BIK
LinkEffect: Repression
LinkType: Inhibitory_Binding
LinkDescription: \textit{BIK} binds to active, phosphorylated \textit{ERK1/2} and suppresses its nuclear translocation \cite{Mebratu:2008gn}.
LinkNotes: it is not clear wheterh this should affect most of ERK's targets included in the model (most of which appeart to be cytoplasmic, unless ERK's role is to alter their transctiption); link should be re-examined in future models.
InLink} //BIK

InLink{
InputNode: DUSP4
LinkEffect: Repression
LinkType: Dephosphorylation
LinkDescription: {\color{PineGreen} \textit{DUSP4} is a phosphatase that blocks \textit{ERK} and allows \textit{BIM} accumulation in response to \textit{TGF$\beta$}, aiding apoptosis \cite{rameshTGFvMediatedBIM2008,wildeySmad3PotentiatesTransforming2003}.}
LinkNotes: 
InLink} //DUSP4

InLink{
InputNode: FocalAdhesions
LinkEffect: Activation
LinkType: Complex_Process
LinkDescription: {\color{PineGreen} Focal adhesions recruit the MAPK scaffolding protein GIT1 and locally potentiate \textit{ERK1/2} activation \cite{yinGIT1ScaffoldERK12005}. }
LinkNotes: "GIT1 Is a Scaffold for ERK1/2 Activation in Focal Adhesions" -- idea is that only stiff matrix allows for full activation of ERK if SMads are messign with it by activaitng  DUSP4
InLink} //FocalAdhesions

InLink{
InputNode: N_bcatenin_H
LinkEffect: Activation
LinkType: Indirect
LinkDescription: {\color{PineGreen} $\beta$-\textit{catenin} overexpression / silencing can activate / block \textit{ERK} in a \textit{MEK}-dependent way \cite{yunBothERKWnt2005}. }
LinkNotes: www.science.org/doi/10.1126/stke.3862007tw168; journals.biologists.com/jcs/article/127/13/2967/54426/A-novel-bidirectional-positive-feedback-loop; journals.biologists.com/jcs/article/118/2/313/28448/Both-ERK-and-Wnt-catenin-pathways-are-involved-in
InLink} //N_bcatenin_H

Node} //ERK

Node{
NodeMetaData{
NodeName: mTORC2
NodeGenes: 2475, 56717, 56718, 253260, 78757, 310131, 64223, 56716, 64226, 79109, 227743, 296648, 55615, 109270, 315189, 79899, 72446, 362171, 64798, 97998, 314979, 9675, 75425, 499935, 9894, 71718, 302986
NodeType: Protein_Complex
NodeColor: yellowgreen
NodeCoordinate: 12426.137129168956, 5787.9126888989085
NodeDescription: Our model assumes that \textit{mTORC2} is active in quiescent cells with basal levels of \textit{PI3K} activity leading to basal \textit{PIP3} generation. Alternatively, the absence of high growth factor-stimulated \textit{mTORC1} and \textit{S6K1} can also increase \textit{mTORC2} activity.
NodeNotes: 
NodeMetaData}

NodeGate{
DiscreteLogic{
	mTORC2 *= PIP3 or (not S6K)
DiscreteLogic}
NodeGate}

InLink{
InputNode: PIP3
LinkEffect: Activation
LinkType: Protective_Binding
LinkDescription: PtdIns(3,4,5)P3 (\textit{PIP3}), interacts with the \textit{mTORC2} component \textit{Sin1} to release its inhibition on the \textit{mTOR} kinase domain. Thus, \textit{PIP3} is necessary for \textit{mTORC2} activation \cite{Liu:2015ey}.
LinkNotes: 
InLink} //PIP3

InLink{
InputNode: S6K
LinkEffect: Repression
LinkType: Phosphorylation
LinkDescription: \textit{Rictor}, a component of the \textit{mTORC2 complex}, undergoes \textit{S6K1}-mediated phosphorylation at T1135, dampening \textit{mTORC2}-dependent phosphorylation of \textit{Akt} \cite{Zhang:2006bw,Dibble:2009gh}.
LinkNotes: 
InLink} //S6K
Node} //mTORC2

Node{
NodeMetaData{
NodeName: PI3K
NodeGenes: 5290, 18706, 5291, 74769, 5295, 18708, 5296, 18709
NodeType: Kinase
NodeColor: yellowgreen
NodeCoordinate: 12458.121005479647, 5677.582568018782
NodeDescription: In our model, basal \textit{PI3K} activity can be maintained by active \textit{RTK}s \cite{Lemmon:2010bq}, active \textit{Ras} \cite{RodriguezViciana:1994kn,Gupta:2007dw}, {\color{PineGreen} or active \textit{T$\beta$RI-T$\beta$RII} \cite{zhangSignalingInterplayTransforming2013}}. In addition, survival signalling via \textit{PI3K} requires anchorage-dependent signals via active \textit{FAK} \cite{khwajaMatrixAdhesionRas1997} or via \textit{Src}-mediated blocking of basal \textit{PTEN} activity (not modeled explicitly) \cite{luSrcFamilyProteintyrosine2003}. {\color{NavyBlue} Gate in model with no TGF$\beta$ signaling: \textbf{PI3K *= (FAK or Src) and (Ras or RTK)}}
NodeNotes: 
NodeMetaData}

NodeGate{
DiscreteLogic{
	PI3K *= ((FAK or Src) and (Ras or RTK)) or (TGF_bRI and TGF_bRII)
DiscreteLogic}
NodeGate}

InLink{
InputNode: RTK
LinkEffect: Activation
LinkType: Binding_Localization
LinkDescription: Active \textit{RTK}s recruit \textit{PI3K} to the signaling complex they nucleate, where \textit{PI3K} catalyzes the production of PtdIns(3,4,5)P3 (PIP3) \cite{Lemmon:2010bq}.
LinkNotes: 
InLink} //RTK

InLink{
InputNode: Ras
LinkEffect: Activation
LinkType: Complex_Formation
LinkDescription: \textit{Ras} binds the catalytic subunit of \textit{PI3K} and \textit{Ras} knockdown / over expression decreases /increases the \textit{PI3K}-dependent generation of PIP3 \cite{RodriguezViciana:1994kn,Gupta:2007dw}.
LinkNotes: 
InLink} //Ras

InLink{
InputNode: FAK
LinkEffect: Activation
LinkType: Phosphorylation_Localization
LinkDescription: {Attachment to the ECM activates \textit{FAK} kinase, which promotes anchorage-dependent survival signaling via \textit{PI3K} / \textit{AKT} \cite{khwajaMatrixAdhesionRas1997}.}
LinkNotes: 
InLink} //FAK

InLink{
InputNode: Src
LinkEffect: Activation
LinkType: Phosphorylation
LinkDescription: {\textit{Src} kinases regulate \textit{PI3K} signaling cascade by altering the function of the \textit{PTEN} tumor suppressor via inhibitory phosphorylation \cite{luSrcFamilyProteintyrosine2003}.}
LinkNotes: 
InLink} //Src

InLink{
InputNode: TGF_bRII
LinkEffect: Activation
LinkType: Complex_Formation
LinkDescription: {\color{PineGreen} \textit{TGF}$\beta$ induces \textit{PI3K} activation and \textit{AKT} phosphorylatio, a pathway required for EMT \cite{bakinPhosphatidylinositol3kinaseFunction2000}. This activation requires \textit{T$\beta$RI} and \textit{T$\beta$RII} kinase activity \cite{zhangSignalingInterplayTransforming2013}.}
LinkNotes: 
InLink} //TGF_bRII

InLink{
InputNode: TGF_bRI
LinkEffect: Activation
LinkType: Complex_Formation
LinkDescription: {\color{PineGreen} \textit{TGF}$\beta$ induced \textit{PI3K} activation requires \textit{T$\beta$RI} and \textit{T$\beta$RII} kinase activity \cite{bakinPhosphatidylinositol3kinaseFunction2000,zhangSignalingInterplayTransforming2013}.}
LinkNotes: 
InLink} //TGF_bRI
Node} //PI3K

Node{
NodeMetaData{
NodeName: PIP3
NodeGenes: 
NodeType: Metabolite
NodeColor: yellowgreen
NodeCoordinate: 12458.121005479647, 5737.582568018782
NodeDescription: In our model, PIP3 is ON as a result of basal or high \textit{PI3K} activity.
NodeNotes: 
NodeMetaData}

NodeGate{
DiscreteLogic{
	PIP3 *= PI3K_H or PI3K
DiscreteLogic}
NodeGate}

InLink{
InputNode: PI3K
LinkEffect: Activation
LinkType: Catalysis
LinkDescription: Active \textit{PI3K} recruited to the membrane catalyzes the production of membrane-bound PtdIns(3,4,5)P3 (PIP3) from PtdIns(4,5)P2 (PIP2)  \cite{Lemmon:2010bq}.
LinkNotes: 
InLink} //PI3K

InLink{
InputNode: PI3K_H
LinkEffect: Activation
LinkType: Catalysis
LinkDescription: Active \textit{PI3K}  recruited to the membrane catalyzes the production of membrane-bound PtdIns(3,4,5)P3 (PIP3) from PtdIns(4,5)P2 (PIP2)  \cite{Lemmon:2010bq}.
LinkNotes: 
InLink} //PI3K_H
Node} //PIP3

Node{
NodeMetaData{
NodeName: PDK1
NodeGenes: 5170, 18607, 81745
NodeType: Kinase
NodeColor: yellowgreen
NodeCoordinate: 12517.624978094214, 5787.9126888989085
NodeDescription: \textit{PDK1} enzyme activation requires active (at least basal) \textit{PI3K} and \textit{PIP3} \cite{Manning:2017di}.
NodeNotes: 
NodeMetaData}

NodeGate{
DiscreteLogic{
	PDK1 *= PI3K and PIP3
DiscreteLogic}
NodeGate}

InLink{
InputNode: PI3K
LinkEffect: Activation
LinkType: Binding_Localization
LinkDescription: The \textit{PDK1} kinase is recruited to the plasma membrane by \textit{PIP3} at the sites of active \textit{PI3K} activity \cite{Manning:2017di}.
LinkNotes: 
InLink} //PI3K

InLink{
InputNode: PIP3
LinkEffect: Activation
LinkType: Binding_Localization
LinkDescription: The \textit{PDK1} kinase is recruited to the plasma membrane by \textit{PIP3} at the sites of active \textit{PI3K} activity \cite{Manning:2017di}.
LinkNotes: 
InLink} //PIP3
Node} //PDK1

Node{
NodeMetaData{
NodeName: AKT_B
NodeGenes: 207, 11651, 24185
NodeType: Kinase
NodeColor: yellowgreen
NodeCoordinate: 12465.85784266407, 5838.242809779035
NodeDescription: Basal \textit{AKT1} activity in our model requires the absence of \textit{Caspase 3}, the availability of at least basal levels of \textit{PIP3}, and phosphorylation by \textit{PDK1} or \textit{mTORC2}. In contrast, full mitogen-stimulated \textit{AKT1} activation requires phosphorylation by both (see \textit{AKT\_H}) \cite{Manning:2017di}.
NodeNotes: 
NodeMetaData}

NodeGate{
DiscreteLogic{
	AKT_B *= ((not Casp3) and PIP3) and (PDK1 or mTORC2)
DiscreteLogic}
NodeGate}

InLink{
InputNode: mTORC2
LinkEffect: Activation
LinkType: Phosphorylation
LinkDescription: Maximal activation of \textit{AKT1} requires phosphorylation of S473 by \textit{mTORC2} \cite{Manning:2017di}.
LinkNotes: 
InLink} //mTORC2

InLink{
InputNode: PIP3
LinkEffect: Activation
LinkType: Binding_Localization
LinkDescription: \textit{PIP3} recruits \textit{AKT1} to the plasma membrane and \textit{PIP3} binding changes the conformation of \textit{AKT1} such that it becomes accessible for T308 phosphorylation by \textit{PDK1} \cite{Manning:2017di}.
LinkNotes: 
InLink} //PIP3

InLink{
InputNode: PDK1
LinkEffect: Activation
LinkType: Phosphorylation
LinkDescription: Membrane-recruited \textit{PDK1} phosphorylates \textit{AKT1}  at T308, a critical step in its activation \cite{Manning:2017di}.
LinkNotes: 
InLink} //PDK1

InLink{
InputNode: Casp3
LinkEffect: Repression
LinkType: Proteolysis
LinkDescription: \textit{AKT1} is cleaved and inhibited by \textit{Caspase 3} \cite{Widmann:1998tm}.
LinkNotes: 
InLink} //Casp3
Node} //AKT_B

Node{
NodeMetaData{
NodeName: p110_H
NodeGenes: 5290, 18706
NodeType: Protein
NodeColor: limegreen
NodeCoordinate: 12751.730914840784, 5624.708971089504
NodeDescription: As \textit{YAP} is a transcriptional inducer of \textit{p110} subunits \cite{linPi3kcbLinksHippoYAP2015} and their expression is low in high cell density areas where \textit{YAP} activity is suppressed \cite{Yuan:2011dm}, here we assume that high \textit{p110} expression requires active \textit{YAP}. In order to capture the cyclic dynamics of \textit{p110} protein expression, we make the assumption that high \textit{p110} protein levels can be induced by \textit{FoxO3} in the absence of the growth factor-activated \textit{Nedd4L} ubiquitin ligase. Once present, high \textit{p110} can be maintained by \textit{FoxO3} transcription, or the absence of activated \textit{Nedd4L}.
NodeNotes: 
NodeMetaData}

NodeGate{
DiscreteLogic{
	p110_H *= YAP and ((FoxO3 and (not Nedd4L)) or (p110_H and (FoxO3 or (not Nedd4L))))
DiscreteLogic}
NodeGate}

InLink{
InputNode: p110_H
LinkEffect: Activation
LinkType: Persistence
LinkDescription: Our model assumes that maintaining high \textit{p110} levels is easier than driving the re-accumulation of the protein following its rapid destruction.
LinkNotes: 
InLink} //p110_H

InLink{
InputNode: FoxO3
LinkEffect: Activation
LinkType: Transcription
LinkDescription: \textit{FoxO3} is a direct inducer \textit{p110$\alpha$} (\textit{PIK3CA}), the catalytic subunit of \textit{PI3K} \cite{Hui:2008jz}.
LinkNotes: 
InLink} //FoxO3

InLink{
InputNode: Nedd4L
LinkEffect: Repression
LinkType: Ubiquitination
LinkDescription: \textit{p110$\alpha$} (\textit{PIK3CA}) is polyubiquitinated by the E3 ligase \textit{Nedd4L}, leading to its proteasomal degradation. Both free \textit{p110$\alpha$}  and the regulatory subunit-bound protein is subject to ubiquitination by \textit{Nedd4L} \cite{Wang:2016ej}.
LinkNotes: 
InLink} //Nedd4L

InLink{
InputNode: YAP
LinkEffect: Activation
LinkType: Transcription
LinkDescription: {\textit{YAP} is a transcriptional inducer of both catalytic \textit{p110} subunits of \textit{PI3K}, \textit{p110a} and \textit{p110b}; \textit{p110-H} albeit its effect on \textit{p110a} expression requires raising \textit{p110b} levels first. Moreover, \textit{YAP} knockdown leads to downregulation of both subunits \cite{linPi3kcbLinksHippoYAP2015}.}
LinkNotes: 
InLink} //YAP
Node} //p110_H

Node{
NodeMetaData{
NodeName: PI3K_H
NodeGenes: 5290, 18706, 5291, 74769, 5295, 18708, 5296, 18709
NodeType: Kinase
NodeColor: limegreen
NodeCoordinate: 12842.4095329241, 5650.14623974438
NodeDescription: Full, peak-level activation of \textit{PI3K} requires high levels of \textit{p110} protein, basal \textit{PI3K} activation, active \textit{Ras}, and active \textit{RTK}s {\color{PineGreen} or \textit{T$\beta$RI-T$\beta$RII}}. As the ON-state of \textit{Ras} in our model represents strong \textit{Ras} activation in the presence of proliferation-inducing (high) growth factors, \textit{PI3K\_H} activation can only occur in these conditions. In addition, a reduction of cytoplasmic \textit{PTEN} levels is also required for peak \textit{PI3K} activity. {\color{NavyBlue} Gate in model with no TGF$\beta$ signaling: \textbf{PI3K\_H *= not PTEN\_c and p110\_H and RTK and PI3K and Ras}}
NodeNotes: 
NodeMetaData}

NodeGate{
DiscreteLogic{
	PI3K_H *= ((((not PTEN_c) and p110_H) and (RTK or (TGF_bRI and TGF_bRII))) and PI3K) and Ras
DiscreteLogic}
NodeGate}

InLink{
InputNode: RTK
LinkEffect: Activation
LinkType: Binding_Localization
LinkDescription: High levels of \textit{PI3K} activation only occur at growth factor-bound \textit{RTK}s, which recruit and activate \textit{PI3K} at the plasma membrane \cite{Manning:2017di}.
LinkNotes: 
InLink} //RTK

InLink{
InputNode: Ras
LinkEffect: Activation
LinkType: Complex_Formation
LinkDescription: \textit{Ras} binds the catalytic subunit of \textit{PI3K} and \textit{Ras} knockdown / over expression decreases /increases the \textit{PI3K}-dependent generation of PIP3 \cite{RodriguezViciana:1994kn,Gupta:2007dw}.
LinkNotes: 
InLink} //Ras

InLink{
InputNode: PI3K
LinkEffect: Activation
LinkType: Persistence
LinkDescription: In our model, high \textit{PI3K} activation is contingent on the ON-state of the basal \textit{PI3K} node.
LinkNotes: 
InLink} //PI3K

InLink{
InputNode: p110_H
LinkEffect: Activation
LinkType: Persistence
LinkDescription: High levels of \textit{PI3K} activity in response to strong growth factor stimulation only occur in cells that express high levels of \textit{p110} protein \cite{Yuan:2011dm}.
LinkNotes: 
InLink} //p110_H

InLink{
InputNode: PTEN_c
LinkEffect: Repression
LinkType: Dephosphorylation
LinkDescription: {Cytoplasmic \textit{PTEN} regulates \textit{PI3K} signaling by dephosphorylating its lipid signaling intermediate \textit{PIP3} \cite{chalhoubPTENPI3KinasePathway2009}.}
LinkNotes: 
InLink} //PTEN_c

InLink{
InputNode: TGF_bRII
LinkEffect: Activation
LinkType: Complex_Formation
LinkDescription: {\color{PineGreen} \textit{TGF}$\beta$ induced \textit{PI3K} activation requires \textit{T$\beta$RI} and \textit{T$\beta$RII} kinase activity \cite{bakinPhosphatidylinositol3kinaseFunction2000,zhangSignalingInterplayTransforming2013}.}
LinkNotes: 
InLink} //TGF_bRII

InLink{
InputNode: TGF_bRI
LinkEffect: Activation
LinkType: Complex_Formation
LinkDescription: {\color{PineGreen} \textit{TGF}$\beta$ induced \textit{PI3K} activation requires \textit{T$\beta$RI} and \textit{T$\beta$RII} kinase activity \cite{bakinPhosphatidylinositol3kinaseFunction2000,zhangSignalingInterplayTransforming2013}.}
LinkNotes: 
InLink} //TGF_bRI

Node} //PI3K_H

Node{
NodeMetaData{
NodeName: AKT_H
NodeGenes: 207, 11651, 24185
NodeType: Kinase
NodeColor: limegreen
NodeCoordinate: 12842.4095329241, 5710.276158146799
NodeDescription: In contact to basal \textit{AKT1}, high \textit{AKT1} activity in our model requires basal \textit{AKT1} (\textit{AKT\_B}), the ongoing presence of high \textit{p110} protein levels along with active \textit{PI3K\_H} and \textit{PIP3}. In addition this maximal \textit{AKT1} activation requires phosphorylation by both \textit{PDK1} and \textit{mTORC2}, , as well as either active \textit{Ras} \cite{Manning:2017di} or \textit{PAK1} \cite{higuchiScaffoldingFunctionPAK2008}. {\color{PineGreen} In response to \textit{TGF$\beta$}, high  \textit{AKT1} activity can also be induced by \textit{PI3K} and the \textit{ILK-Rictor} complex; the latter capable of replacing \textit{mTORC2} to supply S473 phosphorylation of \textit{AKT1} \cite{serranoRoleIntegrinlinkedKinase2013,mcdonaldRictorIntegrinlinkedKinase2008}}. {\color{NavyBlue} Gate in model with no TGF$\beta$ signaling: \textbf{AKT\_H *= (((((AKT\_B and p110\_H) and PI3K\_H) and PIP3) and PDK1) and mTORC2) and (Ras or PAK1)}}
NodeNotes: 
NodeMetaData}

NodeGate{
DiscreteLogic{
	AKT_H *= (((((AKT_B and p110_H) and (PI3K_H or (PI3K and ILK_Rictor))) and PIP3) and PDK1) and (mTORC2 or ILK_Rictor)) and (Ras or PAK1)
DiscreteLogic}
NodeGate}

InLink{
InputNode: PIP3
LinkEffect: Activation
LinkType: Complex_Formation
LinkDescription: \textit{PIP3} recruits \textit{AKT1} to the plasma membrane and \textit{PIP3} binding changes the conformation of \textit{AKT1} such that it becomes accessible for T308 phosphorylation by \textit{PDK1} \cite{Manning:2017di}.
LinkNotes: 
InLink} //PIP3

InLink{
InputNode: PDK1
LinkEffect: Activation
LinkType: Phosphorylation
LinkDescription: Membrane-recruited \textit{PDK1} phosphorylates \textit{AKT1}  at T308, a critical step in its activation \cite{Manning:2017di}.
LinkNotes: 
InLink} //PDK1

InLink{
InputNode: AKT_B
LinkEffect: Activation
LinkType: Persistence
LinkDescription: In our model, high \textit{AKT1} activation is contingent on the ON-state of basal \textit{AKT1} (\textit{AKT\_B}).
LinkNotes: 
InLink} //AKT_B

InLink{
InputNode: p110_H
LinkEffect: Activation
LinkType: Phosphorylation
LinkDescription: Ongoing high \textit{p110} availability and \textit{PI3K\_H} activity are required to induce maximal activation of \textit{AKT\_H} \cite{Manning:2017di}.
LinkNotes: 
InLink} //p110_H

InLink{
InputNode: PI3K_H
LinkEffect: Activation
LinkType: Phosphorylation
LinkDescription: Ongoing high \textit{p110} availability and \textit{PI3K\_H} activity are required to induce maximal activation of \textit{AKT\_H} \cite{Manning:2017di}.
LinkNotes: 
InLink} //PI3K_H

InLink{
InputNode: ILK_Rictor
LinkEffect: Activation
LinkType: Phosphorylation
LinkDescription: {\color{PineGreen} Maximal activation of \textit{AKT1} requires phosphorylation of S473. In response to \textit{TGF-$\beta$}, \textit{ILK} complexes with \textit{Rictor} to phosphoprylate \textit{AKT1} \cite{serranoRoleIntegrinlinkedKinase2013,mcdonaldRictorIntegrinlinkedKinase2008}.}
LinkNotes: 
InLink} //ILK_Rictor

InLink{
InputNode: PI3K
LinkEffect: Activation
LinkType: Phosphorylation
LinkDescription: {\color{PineGreen} As maximal \textit{AKT1} activity also requires T308 phosphprylation by \textit{PDK1} recruited to the membrane by \textit{PI3K} \cite{Manning:2017di}, we assume that \textit{ILK/Rictor} complexes can only dirve high \textit{AKT} activity in the presence of at least basal \textit{PI3K} activation.}
LinkNotes: something about basal + ILK, to accoutn for the weaker akt activatiion via TGF-beta ?
InLink} //PI3K

InLink{
InputNode: mTORC2
LinkEffect: Activation
LinkType: Phosphorylation
LinkDescription: Maximal activation of \textit{AKT1} requires phosphorylation of S473 by \textit{mTORC2} \cite{Manning:2017di}.
LinkNotes: 
InLink} //mTORC2

InLink{
InputNode: Ras
LinkEffect: Activation
LinkType: Complex_Formation
LinkDescription: \textit{Ras} binding to the catalytic subunit of \textit{PI3K} is required for its full potency in \textit{PIP3} generation \cite{RodriguezViciana:1994kn,Gupta:2007dw}. Active \textit{Ras} is thus required for inducing peak \textit{AKT\_H} activity.
LinkNotes: 
InLink} //Ras

InLink{
InputNode: PAK1
LinkEffect: Activation
LinkType: Phosphorylation
LinkDescription: {\textit{PAK1} interacts with and directly phosphorylates \textit{AKT1} \cite{maoRegulationAktPKB2008}. In addition, \textit{PAK1} provides a scaffold to facilitate \textit{Akt} stimulation by \textit{PDK1} and to aid \textit{AKT’s} membrane recruitment \cite{higuchiScaffoldingFunctionPAK2008}.} 
LinkNotes: 
InLink} //PAK1
Node} //AKT_H

Node{
NodeMetaData{
NodeName: FoxO3
NodeGenes: 2309, 56484, 294515
NodeType: TF_Protein
NodeColor: limegreen
NodeCoordinate: 12806.241673726532, 5763.797585261302
NodeDescription: In order to account for all the influences on \textit{FoxO3} activity, we used the following logic. In the absence of basal or high \textit{AKT1} as well as \textit{ERK}, \textit{FoxO3} remains active. In addition, \textit{FoxO3} can overcame peak (\textit{AKT\_H}) activation only if no other inhibitor is present and \textit{AKT\_B} is OFF (indicating that \textit{AKT1} levels are falling). Finally, the joint activity of \textit{ERK} and \textit{Plk1} can also block \textit{FoxO3}.
NodeNotes: 
NodeMetaData}

NodeGate{
DiscreteLogic{
	FoxO3 *= (not ((AKT_B or AKT_H) or ERK)) or ((not (AKT_H and (((Plk1 or Plk1_H) or AKT_B) or ERK))) and (not ((Plk1 and Plk1_H) and ERK)))
DiscreteLogic}
NodeGate}

InLink{
InputNode: ERK
LinkEffect: Repression
LinkType: Phosphorylation
LinkDescription: ERK downregulates \textit{FoxO3} transcriptional activity by phosphorylating it at three Serines, inducing its \textit{MDM2}-mediated ubiquitination and degradation \cite{Yang:2008ex}.
LinkNotes: 
InLink} //ERK

InLink{
InputNode: AKT_B
LinkEffect: Repression
LinkType: Phosphorylation_Localization
LinkDescription: \textit{AKT1} mediates the translocation of the \textit{FoxO3} our of the nucleus through direct phosphorylation of three conserved residues. These events create a recognition site for \textit{14-3-3} family proteins, which export and sequester \textit{FoxO3} in the cytosol \cite{Manning:2017di}.
LinkNotes: 
InLink} //AKT_B

InLink{
InputNode: AKT_H
LinkEffect: Repression
LinkType: Phosphorylation_Localization
LinkDescription: \textit{AKT1} mediates the translocation of the \textit{FoxO3} our of the nucleus through direct phosphorylation of three conserved residues. These events create a recognition site for \textit{14-3-3} family proteins, which export and sequester \textit{FoxO3} in the cytosol \cite{Manning:2017di}.
LinkNotes: 
InLink} //AKT_H

InLink{
InputNode: Plk1
LinkEffect: Repression
LinkType: Phosphorylation_Localization
LinkDescription: \textit{Plk1} binds \textit{FoxO3}, induces its translocation to the cytosol, phosphorylates it and suppresses its activity through most of the the cell cycle, but most significantly during G2 and M \cite{Bucur:2014ix}.
LinkNotes: 
InLink} //Plk1

InLink{
InputNode: Plk1_H
LinkEffect: Repression
LinkType: Phosphorylation_Localization
LinkDescription: \textit{Plk1} binds \textit{FoxO3}, induces its translocation to the cytosol, phosphorylates it and suppresses its activity through most of the the cell cycle, but most significantly during G2 and M \cite{Bucur:2014ix}.
LinkNotes: 
InLink} //Plk1_H
Node} //FoxO3

Node{
NodeMetaData{
NodeName: PLCgamma
NodeGenes: 5335, 18803, 25738
NodeType: Enzyme
NodeColor: limegreen
NodeCoordinate: 12726.016629126498, 5763.797585261302
NodeDescription: Peak activation of \textit{PLC}$\gamma$ requires active an \textit{RTK} receptor node bound by active \textit{Grb2}, as well as high \textit{PI3K} activity (including high \textit{p110} availability and the presence of PIP3).
NodeNotes: 
NodeMetaData}

NodeGate{
DiscreteLogic{
	PLCgamma *= ((((RTK and Grb2) and GF_High) and p110_H) and PI3K_H) and PIP3
DiscreteLogic}
NodeGate}

InLink{
InputNode: GF_High
LinkEffect: Activation
LinkType: Complex_Formation
LinkDescription: We assume that high levels of \textit{RTK} activity is required for tyrosine phosphorylation of \textit{PLC}$\gamma$.
LinkNotes: 
InLink} //GF_High

InLink{
InputNode: RTK
LinkEffect: Activation
LinkType: Phosphorylation
LinkDescription: The SH2 domains of \textit{PLC}$\gamma$ binds to active \textit{RTK}s at tyrosine autophosphorylation sites, leading to tyrosine phosphorylation of \textit{PLC}$\gamma$ and stimulation its enzymatic activity \cite{Cockcroft:1992tp,Kim:1991wo}.
LinkNotes: 
InLink} //RTK

InLink{
InputNode: Grb2
LinkEffect: Activation
LinkType: Binding_Localization
LinkDescription: \textit{RTK} tyrosine autophosphorylation induces \textit{PLC}$\gamma$ binding to the \textit{Grb2} adaptor protein and likely aids the translocation of \textit{PLC}$\gamma$ to the plasma membrane \cite{Zhang:2000cea}.
LinkNotes: 
InLink} //Grb2

InLink{
InputNode: PIP3
LinkEffect: Activation
LinkType: Binding_Localization
LinkDescription: Membrane targeting of \textit{PLC}$\gamma$ to growth receptor stimulation is mediated by \textit{PIP3} binding of \textit{PLC}$\gamma$ \cite{Falasca:1998ht,Rameh:1998us}.
LinkNotes: 
InLink} //PIP3

InLink{
InputNode: p110_H
LinkEffect: Activation
LinkType: Phosphorylation
LinkDescription: Membrane targeting of \textit{PLC}$\gamma$ to growth receptor stimulation requires \textit{PI3K} activity and \textit{PIP3} generation near growth receptors \cite{Falasca:1998ht}. Thus, peak  \textit{PLC}$\gamma$ activity in our model requires high \textit{p110} protein expression \cite{Rameh:1998us}.
LinkNotes: So, it looks like a better way of linking PI3K activation to PLC-gamma is actiually through AKT ... AKT binds and phosphorylates PLC-gamma \cite{wangAktBindsPhosphorylates2006}.
InLink} //p110_H

InLink{
InputNode: PI3K_H
LinkEffect: Activation
LinkType: Phosphorylation
LinkDescription: In addition to high \textit{p110} protein levels, high \textit{PI3K} activation is also required to fully activate \textit{PLC}$\gamma$ \cite{Falasca:1998ht,Rameh:1998us}.
LinkNotes: So, it looks like a better way of linking PI3K activation to PLC-gamma is actiually through AKT ... AKT binds and phosphorylates PLC-gamma \cite{wangAktBindsPhosphorylates2006}.
InLink} //PI3K_H
Node} //PLCgamma

Node{
NodeMetaData{
NodeName: IP3
NodeGenes: 
NodeType: Metabolite
NodeColor: limegreen
NodeCoordinate: 12659.540251943661, 5720.481893559527
NodeDescription: Membrane-bound, active \textit{PLC}$\gamma$ is responsible for converting phosphatidylinositol(4,5)P2 (\textit{PIP2}) to the second messenger inositol(1,4,5)P3 (\textit{IP3}) responsible for triggering a sudden \textit{Ca$^{2+}$} influx from the endoplasmic reticulum, along with \textit{DAG} (diacylglycerol, another second messenger) \cite{Gresset:2012hm}.
NodeNotes: 
NodeMetaData}

NodeGate{
DiscreteLogic{
	IP3 *= PLCgamma
DiscreteLogic}
NodeGate}

InLink{
InputNode: PLCgamma
LinkEffect: Activation
LinkType: Catalysis
LinkDescription: Membrane-bound, active \textit{PLC}$\gamma$ is responsible for converting phosphatidylinositol(4,5)P2 (\textit{PIP2}) to the second messenger inositol(1,4,5)P3 (\textit{IP3}) responsible for triggering a sudden \textit{Ca$^{2+}$} influx from the endoplasmic reticulum, along with \textit{DAG} (diacylglycerol, another second messenger) \cite{Gresset:2012hm}.
LinkNotes: 
InLink} //PLCgamma
Node} //IP3

Node{
NodeMetaData{
NodeName: Ca2p
NodeGenes: 
NodeType: Metabolite
NodeColor: limegreen
NodeCoordinate: 12708.87377198364, 5690.481893559527
NodeDescription: \textit{IP3} travels from the cell membrane to the endoplasmic reticulum where it opens \textit{IP3}-sensitive \textit{Ca$^{2+}$} channels, releasing a sudden \textit{Ca$^{2+}$} efflux from the ER into the cytosol \cite{Michell:1981th}.
NodeNotes: 
NodeMetaData}

NodeGate{
DiscreteLogic{
	Ca2p *= IP3
DiscreteLogic}
NodeGate}

InLink{
InputNode: IP3
LinkEffect: Activation
LinkType: Localization
LinkDescription: \textit{IP3} travels from the cell membrane to the endoplasmic reticulum where it opens \textit{IP3}-sensitive \textit{Ca$^{2+}$} channels, releasing a sudden \textit{Ca$^{2+}$} efflux from the ER into the cytosol \cite{Michell:1981th}.
LinkNotes: 
InLink} //IP3
Node} //Ca2p

Node{
NodeMetaData{
NodeName: Nedd4L
NodeGenes: 23327, 83814, 291553
NodeType: Ubiquitin_Ligase
NodeColor: limegreen
NodeCoordinate: 12659.540251943663, 5650.14623974438
NodeDescription: Activation of \textit{Nedd4L} requires both \textit{Ca$^{2+}$} and \textit{IP3} binding \cite{Escobedo:2014dg}.
NodeNotes: 
NodeMetaData}

NodeGate{
DiscreteLogic{
	Nedd4L *= Ca2p and IP3
DiscreteLogic}
NodeGate}

InLink{
InputNode: IP3
LinkEffect: Activation
LinkType: Complex_Formation
LinkDescription: In order to transition to its active form, the E3 ubiquitin ligase \textit{Nedd4L} binds \textit{Ca$^{2+}$} and inositol 1,4,5-trisphosphate (\textit{IP3}) \cite{Escobedo:2014dg}.
LinkNotes: 
InLink} //IP3

InLink{
InputNode: Ca2p
LinkEffect: Activation
LinkType: Complex_Formation
LinkDescription: In order to transition to its active form, the E3 ubiquitin ligase \textit{Nedd4L} binds \textit{Ca$^{2+}$} and inositol 1,4,5-trisphosphate (\textit{IP3}) \cite{Escobedo:2014dg}.
LinkNotes: 
InLink} //Ca2p
Node} //Nedd4L

Node{
NodeMetaData{
NodeName: FoxO1
NodeGenes: 2308, 56458, 84482
NodeType: TF_Protein
NodeColor: #009900
NodeCoordinate: 12614.729709303967, 5987.565600628732
NodeDescription: \textit{FoxO1} is transcriptionally active in the absence of peak \textit{AKT1} activation and \textit{Plk1} activity.
NodeNotes: 
NodeMetaData}

NodeGate{
DiscreteLogic{
	FoxO1 *= (not Plk1) and (not AKT_H)
DiscreteLogic}
NodeGate}

InLink{
InputNode: AKT_H
LinkEffect: Repression
LinkType: Phosphorylation_Localization
LinkDescription: \textit{AKT1} mediates the translocation of \textit{FoxO1} our of the nucleus through direct phosphorylation of three conserved residues. These events create a recognition site for \textit{14-3-3} family proteins, which export and sequester \textit{FoxO1} in the cytosol \cite{Manning:2017di}.
LinkNotes: 
InLink} //AKT_H

InLink{
InputNode: Plk1
LinkEffect: Repression
LinkType: Phosphorylation_Localization
LinkDescription: \textit{Plk1} interacts with and phosphorylates \textit{FoxO1}, mainly at the G2/M phase of the cell cycle. \textit{Plk1}-mediated phosphorylation leads to the impairment of \textit{FoxO1}'s transcriptional activity in an \textit{Akt}-independent manner. \textit{Plk1}-induced \textit{FoxO1} phosphorylation causes its nuclear exclusion  \cite{Yuan:2014bi}.
LinkNotes: 
InLink} //Plk1
Node} //FoxO1

Node{
NodeMetaData{
NodeName: p21_mRNA
NodeGenes: 12575, 1026, 114851
NodeType: MRNA
NodeColor: #009900
NodeCoordinate: 12613.369582271029, 6036.500332736537
NodeDescription: Our model requires both FoxOs to induce \textit{p21\textsuperscript{Cip1}} if \textit{Myc} is active and one of the two if \textit{Myc} is OFF {\color{PineGreen} or \textit{FoxO} factors are aided by \textit{Smad} activity \cite{gomisFoxOSmadSynexpressionGroup2006}}. This is based on data showing that both \textit{FoxO3} and \textit{FoxO1} bind and induce the \textit{p21\textsuperscript{Cip1}} promoter and that loss of \textit{Myc} repression alone is not sufficient to induce \textit{p21\textsuperscript{Cip1}} \cite{seoaneIntegrationSmadForkhead2004}. {\color{NavyBlue} Finally, high levels of \textit{ZEB1} repress \textit{p21\textsuperscript{Cip1}} mRNA expression \cite{huDeltaEF1PromotesBreast2010}.} {\color{NavyBlue} Gate in model with no TGF$\beta$ signaling: \textbf{p21\_mRNA *= ((FoxO1 and FoxO3) or (not Myc and (FoxO1 or FoxO3))) and not ZEB1\_H}}
NodeNotes: 
NodeMetaData}

NodeGate{
DiscreteLogic{
	p21_mRNA *= ((FoxO1 and FoxO3) or ((SMAD2_3_4 or (not Myc)) and (FoxO1 or FoxO3))) and not ZEB1_H
DiscreteLogic}
NodeGate}

InLink{
InputNode: FoxO3
LinkEffect: Activation
LinkType: Transcription
LinkDescription: \textit{p21\textsuperscript{Cip1}} is a direct transcriptional target of \textit{FoxO3} \cite{seoaneIntegrationSmadForkhead2004}.
LinkNotes: 
InLink} //FoxO3

InLink{
InputNode: FoxO1
LinkEffect: Activation
LinkType: Transcription
LinkDescription: \textit{p21\textsuperscript{Cip1}} is a direct transcriptional target of \textit{FoxO1} \cite{seoaneIntegrationSmadForkhead2004}.
LinkNotes: 
InLink} //FoxO1

InLink{
InputNode: Myc
LinkEffect: Repression
LinkType: Transcription
LinkDescription: \textit{Myc} is a direct transcriptional repressor of the \textit{p21\textsuperscript{Cip1}} promoter (it is recruited by the DNA-binding \textit{Miz-1}) \cite{stallerRepressionP15INK4bExpression2001,seoaneMycSuppressionP212002}.
LinkNotes: 
InLink} //Myc

InLink{
InputNode: ZEB1_H
LinkEffect: Repression
LinkType: Transcription
LinkDescription:  {\color{NavyBlue} \textit{ZEB1} (old name $\delta$EF1) is a direct transcriptional repressor of the p21 promoter \cite{huDeltaEF1PromotesBreast2010}.}
LinkNotes: 
InLink} //ZEB1_H

InLink{
InputNode: SMAD2_3_4
LinkEffect: Activation
LinkType: Transcription
LinkDescription: {\color{PineGreen} \textit{Smad3–Smad4} complexes associate with \textit{FoxO} transcription factors to induce \textit{p21\textsuperscript{CIP1}} \cite{gomisFoxOSmadSynexpressionGroup2006}.}
LinkNotes: 
InLink} //SMAD2_3_4

Node} //p21_mRNA

Node{
NodeMetaData{
NodeName: TSC2
NodeGenes: 7249, 22084, 24855
NodeType: Protein
NodeColor: #cccc00
NodeCoordinate: 12842.4095329241, 5894.4758190922275
NodeDescription: Blocking \textit{TSC2} requires ongoing mitogen stimulation through \textit{AKT} and/or \textit{ERK}. In our model, \textit{TSC2} inhibition requires high (peak) \textit{AKT} activity, supported by either \textit{ERK} or basal \textit{AKT} (assuring that complete loss of \textit{AKT} activity is not impending) \cite{saxtonMTORSignalingGrowth2017}.
NodeNotes: 
NodeMetaData}

NodeGate{
DiscreteLogic{
	TSC2 *= (not AKT_H) or (not (AKT_B or ERK))
DiscreteLogic}
NodeGate}

InLink{
InputNode: ERK
LinkEffect: Repression
LinkType: Phosphorylation
LinkDescription: \textit{ERK} phosphorylates \textit{TSC2} directly, causing dissociation of the complex and inhibition of its activity \cite{maPhosphorylationFunctionalInactivation2005}. In addition, the \textit{ERK} target \textit{p90RSK} can also inactivate \textit{TSC2} \cite{rouxTumorpromotingPhorbolEsters2004}.
LinkNotes: 
InLink} //ERK

InLink{
InputNode: AKT_B
LinkEffect: Repression
LinkType: Phosphorylation
LinkDescription: \textit{TSC2} is phosphorylated by  \textit{AKT1}, inhibiting it by dissociating  \textit{TSC2} from lysosomal membranes \cite{inokiTSC2PhosphorylatedInhibited2002}, where it stimulates GTP hydrolysis of the small GTPase  \textit{Rheb}, this inactivating it \cite{saxtonMTORSignalingGrowth2017}.
LinkNotes: 
InLink} //AKT_B

InLink{
InputNode: AKT_H
LinkEffect: Repression
LinkType: Phosphorylation
LinkDescription: \textit{TSC2} is phosphorylated by  \textit{AKT1}, inhibiting it by dissociating  \textit{TSC2} from lysosomal membranes \cite{inokiTSC2PhosphorylatedInhibited2002}, where it stimulates GTP hydrolysis of the small GTPase  \textit{Rheb}, this inactivating it \cite{saxtonMTORSignalingGrowth2017}.
LinkNotes: 
InLink} //AKT_H
Node} //TSC2

Node{
NodeMetaData{
NodeName: PRAS40
NodeGenes: 84335, 67605, 292887
NodeType: Protein
NodeColor: #cccc00
NodeCoordinate: 12769.55239006696, 5938.630868520927
NodeDescription: \textit{PRAS40} is inhibited by peak \textit{AKT1} activity aided by either basal \textit{AKT1} (meaning \textit{AKT\_H} is on its way down), or ongoing \textit{mTORC1} activation. Both \textit{AKT1} and \textit{mTORC1} phosphorylate \textit{PRAS40}, leading to its dissociation from \textit{mTORC1} \cite{wizaRolePRAS40Akt2012}.
NodeNotes: 
NodeMetaData}

NodeGate{
DiscreteLogic{
	PRAS40 *= (not AKT_H) and ((not mTORC1) or (not AKT_B))
DiscreteLogic}
NodeGate}

InLink{
InputNode: AKT_B
LinkEffect: Repression
LinkType: Phosphorylation
LinkDescription: \textit{PRAS40} is phosphorylated by \textit{AKT}, triggering its dissociation from \textit{mTORC1} \cite{vanderhaarInsulinSignallingMTOR2007}.
LinkNotes: 
InLink} //AKT_B

InLink{
InputNode: AKT_H
LinkEffect: Repression
LinkType: Phosphorylation
LinkDescription: \textit{PRAS40} is an inhibitory component of the \textit{mTORC1} complex. It is phosphorylated by \textit{AKT}, triggering its dissociation from \textit{mTORC1} and loss of \textit{mTORC1} inhibition \cite{vanderhaarInsulinSignallingMTOR2007}.
LinkNotes: 
InLink} //AKT_H

InLink{
InputNode: mTORC1
LinkEffect: Repression
LinkType: Phosphorylation
LinkDescription: \textit{PRAS40} is a substrate of the \textit{mTORC1} kinase; its phosphorylation aids its dissociation from \textit{mTORC1} and its sequestration by 14-3-3 proteins \cite{fonsecaPRAS40TargetMammalian2007}.
LinkNotes: 
InLink} //mTORC1
Node} //PRAS40

Node{
NodeMetaData{
NodeName: DAG
NodeGenes: 
NodeType: Metabolite
NodeColor: #cccc00
NodeCoordinate: 12726.016629126498, 5894.4758190922275
NodeDescription: Membrane-bound, active \textit{PLC}$\gamma$ is responsible for converting phosphatidylinositol(4,5)P2 (\textit{PIP2}) to the second messenger diacylglycerol (\textit{DAG}), along with \textit{IP3} \cite{Gresset:2012hm}.
NodeNotes: 
NodeMetaData}

NodeGate{
DiscreteLogic{
	DAG *= PLCgamma
DiscreteLogic}
NodeGate}

InLink{
InputNode: PLCgamma
LinkEffect: Activation
LinkType: Catalysis
LinkDescription: Membrane-bound, active \textit{PLC}$\gamma$ is responsible for converting phosphatidylinositol(4,5)P2 (\textit{PIP2}) to the second messenger diacylglycerol (\textit{DAG}), along with \textit{IP3} \cite{Gresset:2012hm}.
LinkNotes: 
InLink} //PLCgamma
Node} //DAG

Node{
NodeMetaData{
NodeName: Rheb
NodeGenes: 
NodeType: GTPase
NodeColor: #cccc00
NodeCoordinate: 12844.9311245476, 5938.630868520927
NodeDescription: \textit{PKC} (and \textit{DAG})-dependent activation of \textit{mTORC1} recruits \textit{mTORC1} to the site of \textit{Rheb} activity (to prenuclear lysosomes), while \textit{AKT} and \textit{ERK}-mediated \textit{TSC2} inhibition guarantees that \textit{Rheb} remains potent \cite{inokiRhebGTPaseDirect2003,liuCoordinatedActivationClassical2017,demetriadesLysosomalRecruitmentTSC22016}.
NodeNotes: 
NodeMetaData}

NodeGate{
DiscreteLogic{
	Rheb *= (not TSC2) and DAG
DiscreteLogic}
NodeGate}

InLink{
InputNode: TSC2
LinkEffect: Repression
LinkType: GAP_Activity
LinkDescription: \textit{TSC2}, a key component of the heterotrimeric \textit{TSC} complex, is a GTPase activating protein (GAP) that induces ATP hydrolysis and deactivation of the small GTPase \textit{Rheb} \cite{inokiRhebGTPaseDirect2003}.
LinkNotes: 
InLink} //TSC2

InLink{
InputNode: DAG
LinkEffect: Activation
LinkType: Indirect
LinkDescription: The second messenger \textit{DAG} activates both classical and novel \textit{PKC}s. One of its targets, \textit{PKC}$\eta$, is responsible for the translocation and accumulation of \textit{mTORC1} to perinuclear lysosomes, where the majority of \textit{Rheb} is anchored. Thus, \textit{DAG} brings \textit{Rheb} in proximity with its target, \textit{mTORC1} \cite{liuCoordinatedActivationClassical2017}.
LinkNotes: 
InLink} //DAG
Node} //Rheb

Node{
NodeMetaData{
NodeName: mTORC1
NodeGenes: 
NodeType: Protein_Complex
NodeColor: #cccc00
NodeCoordinate: 12810.072307233531, 5985.010518678698
NodeDescription: \textit{mTORC1} is activated by mitogenic signals via \textit{Rheb} in the absence of \textit{PRAS40}. This, however, also requires inactivation of \textit{Merlin} independently of \textit{RTK}-induced signals. In addition, \textit{E2F1} can promote \textit{mTORC1} activity. Finally, the mitotic \textit{Cyclin B} and its \textit{Cdk1} kinase can also activate \textit{mTORC1}, aided by \textit{GSK3}.
NodeNotes: 
NodeMetaData}

NodeGate{
DiscreteLogic{
	mTORC1 *= (not Casp3) and ((((Rheb and (not PRAS40)) and (not Merlin)) or E2F1) or ((CyclinB and Cdk1) and GSK3))
DiscreteLogic}
NodeGate}

InLink{
InputNode: PRAS40
LinkEffect: Repression
LinkType: Inhibitory_Binding
LinkDescription: \textit{PRAS40} is an inhibitory component of the \textit{mTORC1} complex, removed by phosphorylation by \textit{AKT} or \textit{mTORC1} itself \cite{saxtonMTORSignalingGrowth2017}.
LinkNotes: 
InLink} //PRAS40

InLink{
InputNode: Rheb
LinkEffect: Activation
LinkType: Complex_Formation
LinkDescription: The \textit{Rheb} small GTPase binds \textit{mTORC1} directly and activates the complex \cite{longRhebBindsRegulates2005}.
LinkNotes: 
InLink} //Rheb

InLink{
InputNode: GSK3
LinkEffect: Activation
LinkType: Indirect
LinkDescription: During mitosis, \textit{mTORC1} is activated by the G2/M-specific phosphorylation of \textit{Raptor}, a component of \textit{mTORC1}, by \textit{CyclinB / Cdk1} complexes, aided by \textit{GSK3} \cite{ramirez-valleMitoticRaptorPromotes2010}.
LinkNotes: 
InLink} //GSK3

InLink{
InputNode: Merlin
LinkEffect: Repression
LinkType: Complex_Process
LinkDescription: {\textit{Merlin} suppresses \textit{mTORC1} activity via an unknown mechanism that appears to be independent of \textit{PI3K/AKT} or of \textit{TSC2} inhibition \cite{jamesNF2MerlinNovel2009}, and it suppression appears to be critical for integrin-mediated \textit{mTORC1} activation \cite{lopez-lagoLossTumorSuppressor2009}.}
LinkNotes: 
InLink} //Merlin

InLink{
InputNode: E2F1
LinkEffect: Activation
LinkType: Localization
LinkDescription: \textit{E2F1} induces \textit{mTORC1} activity by inducing \textit{mTORC1} translocation to late endosomes. This effect does not require \textit{AKT} and is not blocked by high levels of \textit{TSC2} \cite{realE2F1RegulatesCellular2011}.
LinkNotes: 
InLink} //E2F1

InLink{
InputNode: CyclinB
LinkEffect: Activation
LinkType: Indirect
LinkDescription: During mitosis, \textit{mTORC1} is activated by the G2/M-specific phosphorylation of \textit{Raptor}, a component of \textit{mTORC1}, by \textit{CyclinB / Cdk1} complexes, aided by \textit{GSK3} \cite{ramirez-valleMitoticRaptorPromotes2010}.
LinkNotes: 
InLink} //CyclinB

InLink{
InputNode: Cdk1
LinkEffect: Activation
LinkType: Indirect
LinkDescription: During mitosis, \textit{mTORC1} is activated by the G2/M-specific phosphorylation of \textit{Raptor}, a component of \textit{mTORC1}, by \textit{CyclinB / Cdk1} complexes, aided by \textit{GSK3} \cite{ramirez-valleMitoticRaptorPromotes2010}.
LinkNotes: 
InLink} //Cdk1

InLink{
InputNode: Casp3
LinkEffect: Repression
LinkType: Proteolysis
LinkDescription: \textit{Raptor}, a key component of the \textit{mTORC1} complex, is cleaved and inhibited by \textit{Caspase 3} \cite{martinCaspasemediatedCleavageRaptor2016}.
LinkNotes: 
InLink} //Casp3
Node} //mTORC1

Node{
NodeMetaData{
NodeName: S6K
NodeGenes: 
NodeType: Kinase
NodeColor: #cccc00
NodeCoordinate: 12844.9311245476, 6031.390168836469
NodeDescription: \textit{S6K} is activated by \textit{mTORC1} in the absence of \textit{Caspase 3}.
NodeNotes: 
NodeMetaData}

NodeGate{
DiscreteLogic{
	S6K *= (not Casp3) and mTORC1
DiscreteLogic}
NodeGate}

InLink{
InputNode: mTORC1
LinkEffect: Activation
LinkType: Phosphorylation
LinkDescription: \textit{mTORC1} phosphorylates and activates 40S ribosomal S6 kinases (\textit{S6K}s) \cite{maMolecularMechanismsMTORmediated2009}.
LinkNotes: 
InLink} //mTORC1

InLink{
InputNode: Casp3
LinkEffect: Repression
LinkType: Proteolysis
LinkDescription: \textit{S6K} is cleaved and inhibited by \textit{Caspase 3} \cite{dharProteolyticCleavageP702009}.
LinkNotes: 
InLink} //Casp3
Node} //S6K

Node{
NodeMetaData{
NodeName: h_4EBP1
NodeGenes: 
NodeType: Protein
NodeColor: #cccc00
NodeCoordinate: 12733.024179020844, 5987.565600628732
NodeDescription: {\color{PineGreen} \textit{4EBP1}, or eukaryotic translation initiation factor 4E-binding protein 1, binds and sequesters the initiation factor \textit{eIF4F} and thus limits translation. \textit{mTORC1} phosphorylates and deactivates \textit{4EBP} to upregulate protein biosynthesis \cite{saxtonMTORSignalingGrowth2017}. While in our previous models this protein was implicit along the  \textit{mTORC1} $\rightarrow$ \textit{eIF4F} link \cite{sizekBooleanModelGrowth2019,gubermanBooleanModelAnchorage2020}, we include it here because \textit{TGF$\beta$} signaling induces \textit{4EBP1} via \textit{SMAD4} to block proliferative metabolism \cite{azar4EBP1TargetSmad42009}.}
NodeNotes: 
NodeMetaData}

NodeGate{
DiscreteLogic{
	h_4EBP1 *= (not mTORC1) or SMAD2_3_4
DiscreteLogic}
NodeGate}

InLink{
InputNode: mTORC1
LinkEffect: Repression
LinkType: Phosphorylation
LinkDescription: \textit{mTORC1} phosphorylates \textit{4EBP}, triggering its dissociation from \textit{eIF4F} \cite{saxtonMTORSignalingGrowth2017}.
LinkNotes: 
InLink} //mTORC1

InLink{
InputNode: SMAD2_3_4
LinkEffect: Repression
LinkType: Transcription
LinkDescription: {\color{PineGreen}\textit{4EBP1} is a transcriptional target of \textit{SMAD4}, and its increase is critical for \textit{TGF-$\beta$} mediated inhibition of proliferation \cite{azar4EBP1TargetSmad42009}.}
LinkNotes: 
InLink} //SMAD2_3_4
Node} //h_4EBP1

Node{
NodeMetaData{
NodeName: eIF4E
NodeGenes: 
NodeType: Protein
NodeColor: #cccc00
NodeCoordinate: 12733.024179020844, 6036.500332736537
NodeDescription: \textit{eIF4E} is activated by \textit{mTORC1}-mediated repression {\color{PineGreen} of \textit{4EBP1}, which normally binds to it and blocks its activity} \cite{saxtonMTORSignalingGrowth2017}. \textit{eIF4E} is cleaved and deactivated by \textit{Caspase 3} \cite{bushellCaspase3NecessarySufficient1999}. {\color{NavyBlue} Gate in model with no TGF$\beta$ signaling: \textbf{eIF4E *= mTORC1 and not Casp3}}
NodeNotes: 
NodeMetaData}

NodeGate{
DiscreteLogic{
	eIF4E *= (not Casp3) and (not h_4EBP1)
DiscreteLogic}
NodeGate}

InLink{
InputNode: h_4EBP1
LinkEffect: Repression
LinkType: Inhibitory_Binding
LinkDescription: {\color{PineGreen}\textit{mTORC1}-phosphorylated \textit{4EBP} dissociates from \textit{eIF4F}, allowing it to initiate translation \cite{saxtonMTORSignalingGrowth2017}.}
LinkNotes: 
InLink} //h_4EBP1

InLink{
InputNode: Casp3
LinkEffect: Repression
LinkType: Proteolysis
LinkDescription: \textit{eIF4E} is cleaved and inhibited by \textit{Caspase 3} \cite{bushellCaspase3NecessarySufficient1999}.
LinkNotes: 
InLink} //Casp3
Node} //eIF4E

Node{
NodeMetaData{
NodeName: GSK3
NodeGenes: 
NodeType: Kinase
NodeColor: #009900
NodeCoordinate: 12488.634685723322, 5981.670733856546
NodeDescription: \textit{GSK3} activity can be completely blocked by peak \textit{AKT} activation ( \textit{AKT\_H}), or by the joint action of  \textit{S6K} and  \textit{ERK}.
NodeNotes: 
NodeMetaData}

NodeGate{
DiscreteLogic{
	GSK3 *= (not AKT_H) and (not (S6K and ERK))
DiscreteLogic}
NodeGate}

InLink{
InputNode: ERK
LinkEffect: Repression
LinkType: Phosphorylation
LinkDescription: \textit{ERK} binds and phosphorylates \textit{GSK3}$\beta$ at Thr-43, which primes it for subsequent phosphorylation by the \textit{ERK} target \textit{p90RSK} at Ser-9, which inactivates \textit{GSK3}$\beta$ \cite{dingErkAssociatesPrimes2005}.
LinkNotes: 
InLink} //ERK

InLink{
InputNode: AKT_H
LinkEffect: Repression
LinkType: Phosphorylation
LinkDescription: \textit{AKT} blocks \textit{GSK3} kinase activity via an inhibitory phosphorylation on the amino terminus, which blocks the substrate accessibility of \textit{GSK3} \cite{Manning:2017di}.
LinkNotes: 
InLink} //AKT_H

InLink{
InputNode: S6K
LinkEffect: Repression
LinkType: Phosphorylation
LinkDescription: \textit{GSK3} is a direct phosphorylation target of \textit{S6K1}, resulting in its inhibition \cite{Zhang:2006bw}.
LinkNotes: 
InLink} //S6K
Node} //GSK3

Node{
NodeMetaData{
NodeName: Integrin
NodeGenes: 
NodeType: Receptor
NodeColor: mediumblue
NodeCoordinate: 12030.124241923128, 5646.688778685359
NodeDescription: Integrins are a superfamily of heterodimeric cell adhesion receptors that bind to extracellular matrix ligands, cell-surface ligands, and soluble ligands. Upon ligand binding, integrins transduce biomechanical information to the cell interior \cite{takadaIntegrins2007}.
NodeNotes: 
NodeMetaData}

NodeGate{
DiscreteLogic{
	Integrin *= ECM
DiscreteLogic}
NodeGate}

InLink{
InputNode: ECM
LinkEffect: Activation
LinkType: Ligand_Binding
LinkDescription: {\textit{Integrin} activation and signaling requires \textit{integrin-ECM} attachment \cite{schwartzIntegrinsExtracellularMatrix2010}.}
LinkNotes: 
InLink} //ECM
Node} //Integrin

Node{
NodeMetaData{
NodeName: ILK
NodeGenes: 
NodeType: Kinase
NodeColor: mediumblue
NodeCoordinate: 12113.803664762774, 5736.688778685359
NodeDescription: {\color{PineGreen} Integrin-linked kinase \textit{ILK} interacts with the cytoplasmic domain of $\beta$1 integrins, and acrs as a scaffold connecting integrins to the actin cytoskeleton and other signalling pathways \cite{hanniganIntegrinlinkedKinaseCancer2005}.}
NodeNotes: 
NodeMetaData}

NodeGate{
DiscreteLogic{
	ILK *= Integrin
DiscreteLogic}
NodeGate}

InLink{
InputNode: Integrin
LinkEffect: Activation
LinkType: Binding_Localization
LinkDescription: {\color{PineGreen} Integrin-mediated adhesion to the ECM recruits and activates  \textit{ILK} \cite{hanniganIntegrinlinkedKinaseCancer2005}.}
LinkNotes: 
InLink} //Integrin
Node} //ILK

Node{
NodeMetaData{
NodeName: FAK
NodeGenes: 
NodeType: Kinase
NodeColor: mediumblue
NodeCoordinate: 12030.124241923128, 5691.688778685359
NodeDescription: \textit{FAK} is activated at integrin-ECM attachment sites in the absence of \textit{Caspase 3}-mediated cleavage and \textit{Cyclin B/Cdk1} activity \cite{mitraFocalAdhesionKinase2005,gervaisCaspasesCleaveFocal1998,yamakitaDissociationFAKP1301999}.
NodeNotes: 
NodeMetaData}

NodeGate{
DiscreteLogic{
	FAK *= ((not Casp3) and (not (Cdk1 and CyclinB))) and Integrin
DiscreteLogic}
NodeGate}

InLink{
InputNode: Integrin
LinkEffect: Activation
LinkType: Phosphorylation
LinkDescription: {\textit{Integrin} activation leads to recruitment and phosphorylation of the Focal Adhesion Kinase (\textit{FAK}) \cite{mitraFocalAdhesionKinase2005}, one of its key signaling mediators.}
LinkNotes: 
InLink} //Integrin

InLink{
InputNode: CyclinB
LinkEffect: Repression
LinkType: Indirect
LinkDescription: {During mitosis, cells detach most of their focal adhesions and round up. This process is \textit{Cdk1/Cyclin B} dependent \cite{jonesCellAdhesionRegulated2018}, and it leads to the dissociation of focal adhesion complex components including focal adhesion kinase (\textit{FAK}), \textit{paxillin}, and \textit{CAS}. These proteins all change their phosphorylation status by losing active tyrosine and gaining inhibitory serine/threonine phosphorylation \cite{yamakitaDissociationFAKP1301999}.}
LinkNotes: 
InLink} //CyclinB

InLink{
InputNode: Cdk1
LinkEffect: Repression
LinkType: Indirect
LinkDescription: {During mitosis, cells detach most of their focal adhesions and round up. This process is \textit{Cdk1/Cyclin B} dependent \cite{jonesCellAdhesionRegulated2018}, and it leads to the dissociation of focal adhesion complex components including focal adhesion kinase (\textit{FAK}), \textit{paxillin}, and \textit{CAS}. These proteins all change their phosphorylation status by losing active tyrosine and gaining inhibitory serine/threonine phosphorylation \cite{yamakitaDissociationFAKP1301999}.}
LinkNotes: 
InLink} //Cdk1

InLink{
InputNode: Casp3
LinkEffect: Repression
LinkType: Proteolysis
LinkDescription: {Caspase 3 cleaves and deactivates \textit{FAK} during apoptisis by separating its tyrosine kinase from its focal adhesion targeting domain. These fragments further suppress phosphorylation of intact \textit{FAK} \cite{gervaisCaspasesCleaveFocal1998}.}
LinkNotes: 
InLink} //Casp3
Node} //FAK

Node{
NodeMetaData{
NodeName: Src
NodeGenes: 
NodeType: Kinase
NodeColor: mediumblue
NodeCoordinate: 12113.803664762774, 5656.657212204459
NodeDescription:  \textit{Src} is activated by \textit{FAK} or \textit{RTKs} at sites of integrin-ECM attachments \cite{mitraIntegrinregulatedFAKSrcSignaling2006,bromannInterplaySrcFamily2004}{\color{PineGreen}, or by \textit{TGF$\beta$} signaling \cite{ungefrorenDifferentialRolesSrc2011}}. In addition, \textit{Cyclin B / Cdk1} phosphorylate \textit{Src} during mitosis \cite{stoverCdc2mediatedModulationPp60csrc1994}. {\color{NavyBlue} Gate in model with no TGF$\beta$ signaling: \textbf{Src *= (Integrin and (RTK or FAK)) or (Cdk1 and CyclinB)}}
NodeNotes: 	integrin-dependent: Src *= ((Integrin and (RTK or FAK or (TGF_bRI and TGF_bRII))) or (Cdk1 and CyclinB))
NodeMetaData}

NodeGate{
DiscreteLogic{
	Src *= ((Integrin and (RTK or FAK)) or (Cdk1 and CyclinB)) or (TGF_bRI and TGF_bRII)
DiscreteLogic}
NodeGate}

InLink{
InputNode: Integrin
LinkEffect: Activation
LinkType: Phosphorylation_Localization
LinkDescription: {\textit{FAK} phosphorylation at Y397 at sites of \textit{integrin-ECM} adhesion creates a high-affinity binding site for \textit{Src}, which leads to the assembly of a \textit{FAK–Src} signaling complex \cite{mitraIntegrinregulatedFAKSrcSignaling2006}.}
LinkNotes: 
InLink} //Integrin

InLink{
InputNode: RTK
LinkEffect: Activation
LinkType: Localization
LinkDescription: {\textit{RTKs} cooperate with \textit{integrins} to recruit and activate \textit{Src} kinases, which in turn help potentiate \textit{RTK} signaling. Thus, in our model \textit{Src} may be activated by basal \textit{RTK} activity, and is, in turn, required for peak \textit{RTK} activation \cite{bromannInterplaySrcFamily2004}.}
LinkNotes: 
InLink} //RTK

InLink{
InputNode: FAK
LinkEffect: Activation
LinkType: Phosphorylation_Localization
LinkDescription: {\textit{FAK} phosphorylation at Y397 at sites of \textit{integrin-ECM} adhesion creates a high-affinity binding site for \textit{Src}, which leads to the assembly of a \textit{FAK–Src} signaling complex \cite{mitraIntegrinregulatedFAKSrcSignaling2006}.}
LinkNotes: 
InLink} //FAK

InLink{
InputNode: TGF_bRII
LinkEffect: Activation
LinkType: Binding_Localization
LinkDescription: {\color{PineGreen} \textit{TGF$\beta$} activates \textit{Src} via active \textit{T$\beta$RI}/\textit{T$\beta$RII} complexes \cite{ungefrorenDifferentialRolesSrc2011}.}
LinkNotes: 21225226
InLink} //TGF_bRII

InLink{
InputNode: TGF_bRI
LinkEffect: Activation
LinkType: Binding_Localization
LinkDescription: {\color{PineGreen} \textit{TGF$\beta$} activates \textit{Src} via active \textit{T$\beta$RI}/\textit{T$\beta$RII} complexes \cite{ungefrorenDifferentialRolesSrc2011}.}
LinkNotes: 21225226
InLink} //TGF_bRI

InLink{
InputNode: CyclinB
LinkEffect: Activation
LinkType: Phosphorylation
LinkDescription: {Mitotic \textit{Cyclin B/Cdk1} complexes phosphorylate and activate \textit{c-Src} during mitosis \cite{stoverCdc2mediatedModulationPp60csrc1994}.}
LinkNotes: 
InLink} //CyclinB

InLink{
InputNode: Cdk1
LinkEffect: Activation
LinkType: Phosphorylation
LinkDescription: {Mitotic \textit{Cyclin B/Cdk1} complexes phosphorylate and activate \textit{c-Src} during mitosis \cite{stoverCdc2mediatedModulationPp60csrc1994}.}
LinkNotes: 
InLink} //Cdk1
Node} //Src

Node{
NodeMetaData{
NodeName: Nectin3
NodeGenes: 
NodeType: CAM
NodeColor: mediumblue
NodeCoordinate: 11850.575490367994, 5646.688778685359
NodeDescription: \textit{Nectins} form weak adhesions between adjacent cells by binding to \textit{Nectins} on other cells and promoting local membrane ruffling that is required for adherens junction formation \cite{takaiNectinsNectinlikeMolecules2003}. As downstream effects of \textit{Nectin3} - \textit{Nectin}  binding between two cells do not require tight junction formation and high cell density, \textit{Nectin3} activation in our model only requires the presence of some neighbors.
NodeNotes: 
NodeMetaData}

NodeGate{
DiscreteLogic{
	Nectin3 *= CellDensity_Low or CellDensity_High
DiscreteLogic}
NodeGate}

InLink{
InputNode: CellDensity_High
LinkEffect: Activation
LinkType: Enforced_Env
LinkDescription: Nectins avtivate by forming weak adhesions between adjacent cells \cite{takaiNectinsNectinlikeMolecules2003}.
LinkNotes: 
InLink} //CellDensity_High

InLink{
InputNode: CellDensity_Low
LinkEffect: Activation
LinkType: Enforced_Env
LinkDescription: Nectins avtivate by forming weak adhesions between adjacent cells \cite{takaiNectinsNectinlikeMolecules2003}.
LinkNotes: 
InLink} //CellDensity_Low
Node} //Nectin3

Node{
NodeMetaData{
NodeName: Necl5
NodeGenes: 
NodeType: Protein
NodeColor: mediumblue
NodeCoordinate: 11932.004061796564, 5665.836321478313
NodeDescription: {\textit{Necl-5} activity is controlled by co-localization with focal adhesions where it binds \textit{Spry2} and aids receptor tyrosine kinase signaling \cite{ogitaCellAdhesionMolecules2010}. We modeled this by turning the \textit{Necl-5} node ON when the \textit{Focal Adhesions} node is ON (indicating strong attachments that pull on the ECM and can form stress fibers), or in the absence of cell-cell adhesions at all sites of cell ECM-adhesion (i.e, fully surrounded with no free edge).}
NodeNotes: 
NodeMetaData}

NodeGate{
DiscreteLogic{
	Necl5 *= FocalAdhesions or (not (Nectin3 and CellDensity_High))
DiscreteLogic}
NodeGate}

InLink{
InputNode: CellDensity_High
LinkEffect: Repression
LinkType: Enforced_Env
LinkDescription: {At high cell density, adherens junctions that surround the cell suppress integrin-mediated activation and recruitment of \textit{Necl-5} to the cell surface across the entire cell, which releases its block on \textit{Spry2} \cite{ogitaCellAdhesionMolecules2010}.}
LinkNotes: 
InLink} //CellDensity_High

InLink{
InputNode: Nectin3
LinkEffect: Repression
LinkType: Unbinding
LinkDescription: {\textit{Necl-5} interacts with \textit{Nectin3} on neighboring cells (\textit{Nectin 3} in our model is a proxy for this, as it is activated by cell-cell contacts), which promotes downstream reorganization of the cytoskeleton to aid adherens junction formation, which, in turn releases \textit{Necl-5} from these adhesions \cite{ogitaCellAdhesionMolecules2010}.}
LinkNotes: 
InLink} //Nectin3

InLink{
InputNode: FocalAdhesions
LinkEffect: Activation
LinkType: Localization
LinkDescription: {\textit{Necl-5} is recruited to focal adhesions at the leading edge of cells by direct interactions with integrins \cite{minamiNecl5PoliovirusReceptor2007}. This localization is important for its downstream effects.}
LinkNotes: 
InLink} //FocalAdhesions
Node} //Necl5

Node{
NodeMetaData{
NodeName: SPRY2
NodeGenes: 
NodeType: Protein
NodeColor: mediumblue
NodeCoordinate: 12109.628063102964, 5837.832296830914
NodeDescription: \textit{SPRY2} (\textit{Sprouty 2}) is a negative regulator of growth factor-induced signaling, especially \textit{Ras/MAPK} \cite{kajitaRegulationPlateletderivedGrowth2007}.
NodeNotes: 
NodeMetaData}

NodeGate{
DiscreteLogic{
	SPRY2 *= not Necl5 and RTK and Src 
DiscreteLogic}
NodeGate}

InLink{
InputNode: Necl5
LinkEffect: Repression
LinkType: Inhibitory_Binding
LinkDescription: {\textit{Necl-5} localized to integrin clusters binds to and blocks the activity of \textit{SPRY2} \cite{kajitaRegulationPlateletderivedGrowth2007}.}
LinkNotes: 
InLink} //Necl5

InLink{
InputNode: RTK
LinkEffect: Activation
LinkType: Localization 
LinkDescription: {\color{NavyBlue} \textit{Sprouty} proteins are activated by ligand-bound RTKs to modulate / inhibit downstream MAPK signaling  \cite{masonSproutyProteinsMultifaceted2006}. }
LinkNotes: 
InLink} //RTK
InLink{
InputNode: Src
LinkEffect: Activation
LinkType: Phosphorylation 
LinkDescription: {\color{NavyBlue} Growth factor-induced tyrosine phosphorylation of \textit{Spry2} is mediated by a \textit{Src}-like kinase \cite{masonSproutyProteinsMultifaceted2006}.}
LinkNotes: 
InLink} //Src
Node} //SPRY2

Node{
NodeMetaData{
NodeName: J_Ecadherin
NodeGenes: 
NodeType: CAM
NodeColor: mediumblue
NodeCoordinate: 11853.427311804207, 5706.688778685359
NodeDescription: \textit{E-cadherin} proteins are adhesion molecules required for adherens junction formation. The presence of juncitonal \textit{E-cadherin} (J\_Ecadherin = ON) in our model requires {\color{NavyBlue}\textit{E-cadherin} mRNA expression}, \textit{Nectin3}-mediated sensing of contact with neighboring cells (binding to nectins) \cite{ogitaCellAdhesionMolecules2010} and inactive Caspase 3 \cite{steinhusenCleavageSheddingEcadherin2001}.
NodeNotes: LOGIC CHANGED 
NodeMetaData}

NodeGate{
DiscreteLogic{
	J_Ecadherin *= (not Casp3) and (Nectin3 and (Ecadherin_mRNA_H or Ecadherin_mRNA))
DiscreteLogic}
NodeGate}

InLink{
InputNode: Ecadherin_mRNA
LinkEffect: Activation
LinkType: Translation
LinkDescription: {\color{NavyBlue} \textit{E-cadherin} mRNA expression is required for maintenance of \textit{E-cadherin} protein.}
LinkNotes: 
InLink} //Ecadherin_mRNA
InLink{
InputNode: Ecadherin_mRNA_H
LinkEffect: Activation
LinkType: Translation
LinkDescription: {\color{NavyBlue} \textit{E-cadherin} mRNA expression is required for maintenance of \textit{E-cadherin} protein.}
LinkNotes: 
InLink} //Ecadherin_mRNA_H

InLink{
InputNode: Nectin3
LinkEffect: Activation
LinkType: Binding_Localization
LinkDescription: {Cadherins are recruited to cell-cell adhesions formed by \textit{Nectin3-nectin} interactions between neighboring cells, where they bind to cadherins on adjacent cells to form AJs \cite{ogitaCellAdhesionMolecules2010}.}
LinkNotes: 
InLink} //Nectin3

InLink{
InputNode: Casp3
LinkEffect: Repression
LinkType: Proteolysis
LinkDescription: {Caspase 3 cleaves junctional E-cadherin, dissociating it from the cell surface and blocking its ability to form adherens junctions \cite{steinhusenCleavageSheddingEcadherin2001}.}
LinkNotes: 
InLink} //Casp3
Node} //J_Ecadherin

Node{
NodeMetaData{
NodeName: J_bcatenin
NodeGenes: 
NodeType: Protein
NodeColor: mediumblue
NodeCoordinate: 11910.575490367994, 5779.802262590687
NodeDescription: Junctional \textit{E-cadherin} proteins binds to and recruits/sequesters \textit{$\beta$-catenin} to adherens junctions. This negatively regulates {$\beta$-catenin} mediated transcription, but aids adherens junction formation \cite{tianECadherinCateninComplex2011}. Here we assume that \textit{$\beta$-catenin}  is localized to cell-cell junctions (\textit{J\_bcatenin} = ON) as long as there are \textit{E-cadherin}-mediated attachments to neighboring cells (even if a cell is not fully surrounded) and \textit{Caspase 3} is inactive \cite{steinhusenApoptosisinducedCleavageVCatenin2000}.
NodeNotes: 
NodeMetaData}

NodeGate{
DiscreteLogic{
	J_bcatenin *= (not Casp3) and J_Ecadherin
DiscreteLogic}
NodeGate}

InLink{
InputNode: J_Ecadherin
LinkEffect: Activation
LinkType: Persistence
LinkDescription: {Junctional \textit{E-cadherins} recruits/sequester \textit{$\beta$-catenin} to adherens junctions \cite{tianECadherinCateninComplex2011}.}
LinkNotes: 
InLink} //J_Ecadherin

InLink{
InputNode: Casp3
LinkEffect: Repression
LinkType: Proteolysis
LinkDescription: {Active \textit{Caspase 3} cleaves \textit{$\beta$-catenin} into several fragments that lose their transcriptional activity and become localized to the cytoplasm \cite{steinhusenApoptosisinducedCleavageVCatenin2000}.}
LinkNotes: 
InLink} //Casp3
Node} //J_bcatenin

Node{
NodeMetaData{
NodeName: J_acatenin
NodeGenes: 
NodeType: Adaptor_Protein
NodeColor: mediumblue
NodeCoordinate: 11939.806828957107, 5843.730572229709
NodeDescription: Junctional \textit{$\beta$-catenin} binds to and recruitcs \textit{$\alpha$-catenin} to adherens junctions. \textit{$\alpha$-catenin} links \textit{$\beta$-catenin} to the actin cytoskeleton to stabilize adherens junctions \cite{tianECadherinCateninComplex2011}.
NodeNotes: 
NodeMetaData}

NodeGate{
DiscreteLogic{
	J_acatenin *= J_bcatenin
DiscreteLogic}
NodeGate}

InLink{
InputNode: J_bcatenin
LinkEffect: Activation
LinkType: Complex_Formation
LinkDescription: Junctional \textit{$\beta$-catenin} binds to and recruitcs \textit{$\alpha$-catenin} to adherens junctions \cite{tianECadherinCateninComplex2011}.
LinkNotes: 
InLink} //J_bcatenin
Node} //J_acatenin

Node{
NodeMetaData{
NodeName: FocalAdhesions
NodeGenes: 
NodeType: Macro_Structure
NodeColor: lightskyblue
NodeCoordinate: 12066.229236602716, 5941.012051486537
NodeDescription: \textit{Focal adhesions} form at sites of \textit{Integrin-ECM} attachment and clustering \cite{geigerEnvironmentalSensingFocal2009}. In order to take into account the effect of stiff ECM \cite{plotnikovForceFluctuationsFocal2012} as well as positive feedback between focal adhesion formation and horizontal cell polarization that creates an active leading edge, here we assume that force-generating Focal Adhesion formation requires ECM-Integrin attachments and \textit{FAK} \cite{kleinschmidtFocalAdhesionKinase2017}, and either strong traction force generation supported by a stiff ECM, or the existence of a leading edge with active \textit{Rac1} \cite{pasaperaRac1DependentPFocal2015} and \textit{IQGAP1} \cite{kozlovaIQGAP1RegulatesHyaluronanmediated2012,kohnoIQGAP1LinksPDGF2013,foroutannejadNovelRoleIQGAP12014} supported by \textit{YAP}-mediated upregulation of adhesion and focal adhesion-associated proteins \cite{nardoneYAPRegulatesCell2017}.
NodeNotes: 
NodeMetaData}

NodeGate{
DiscreteLogic{
	FocalAdhesions *= ((Integrin and FAK) and ECM) and (Stiff_ECM or ((YAP and Rac1) and IQGAP1_LeadingE))
DiscreteLogic}
NodeGate}

InLink{
InputNode: ECM
LinkEffect: Activation
LinkType: Localization
LinkDescription: {\textit{Focal adhesions} form at sites of \textit{Integrin-ECM} attachment and clustering \cite{geigerEnvironmentalSensingFocal2009}.}
LinkNotes: 
InLink} //ECM

InLink{
InputNode: Stiff_ECM
LinkEffect: Activation
LinkType: Localization
LinkDescription: {Adhesion to stiff ECM engages the \textit{FAK/phosphopaxillin/vinculin} pathway, which generate a fluctuating “tugging” action on the ECM and probe ECM rigidity to aid \textit{focal adhesion} formation and migration towards regions of stiffer ECM (durotaxis) \cite{plotnikovForceFluctuationsFocal2012}.}
LinkNotes: 
InLink} //Stiff_ECM

InLink{
InputNode: Integrin
LinkEffect: Activation
LinkType: Localization
LinkDescription: {\textit{Focal adhesions} form at sites of \textit{Integrin-ECM} attachment and clustering \cite{geigerEnvironmentalSensingFocal2009}.}
LinkNotes: 
InLink} //Integrin

InLink{
InputNode: FAK
LinkEffect: Activation
LinkType: Localization
LinkDescription: {\textit{FAK} activation at sites of cell-ECM attachments (driven by force generation) can increase paxillin phosphorylation and strengthen cytoskeletal linkage and vinculin recruitment to such adhesions, resulting in \textit{focal adhesion} maturation \cite{kleinschmidtFocalAdhesionKinase2017}.}
LinkNotes: 
InLink} //FAK

InLink{
InputNode: Rac1
LinkEffect: Activation
LinkType: Localization
LinkDescription: {Active \textit{Rac1} promotes the association of nonmuscle myosin II (MIIA) with \textit{focal adhesions} at the leading edge during cell migration, aiding the assembly of mini- filaments in \textit{focal adhesions}. These promote further assembly of \textit{focal adhesions} and modulation of the traction forces cells exert on the ECM \cite{pasaperaRac1DependentPFocal2015}.}
LinkNotes: 
InLink} //Rac1

InLink{
InputNode: IQGAP1_LeadingE
LinkEffect: Activation
LinkType: Complex_Formation
LinkDescription: {In migrating cells \textit{IQGAP1} localizes to lamellipodia at the leading edge, recruited by active \textit{RTKs} synergistically activated here by \textit{integrin-RTK} crosstalk. Here, \textit{IQGAP1} supports \textit{Rac1} activation and \textit{focal adhesion} formation; it required for migration in response to growth signals such as \textit{PDGF}, \textit{VEGF}, ect \cite{kozlovaIQGAP1RegulatesHyaluronanmediated2012,kohnoIQGAP1LinksPDGF2013,foroutannejadNovelRoleIQGAP12014}.}
LinkNotes: 
InLink} //IQGAP1_LeadingE

InLink{
InputNode: YAP
LinkEffect: Activation
LinkType: Transcription
LinkDescription: {\textit{YAP} is a transcriptional inducer of \textit{f integrins} and \textit{FA} docking proteins, and promotes \textit{focal adhesion} formation by increasing cell spreading and \textit{RhoA GTPase} activity \cite{nardoneYAPRegulatesCell2017}.}
LinkNotes: 
InLink} //YAP
Node} //FocalAdhesions

Node{
NodeMetaData{
NodeName: Stress_Fibers
NodeGenes: 
NodeType: Macro_Structure
NodeColor: lightskyblue
NodeCoordinate: 11999.141597518494, 5993.205963264827
NodeDescription: In order to model the independent effects of cell density and matrix stiffness on stress fiber formation, we assume that they require both the absence of high cell density, and the presence of focal adhesions attached to a stiff ECM.
NodeNotes: 
NodeMetaData}

NodeGate{
DiscreteLogic{
	Stress_Fibers *= ((not CellDensity_High) and Stiff_ECM) and FocalAdhesions
DiscreteLogic}
NodeGate}

InLink{
InputNode: CellDensity_High
LinkEffect: Repression
LinkType: Indirect
LinkDescription: {\textit{High cell density} blocks stress fiber formation by forbidding cells access to a large enough area to spread and exert force on the \textit{ECM} \cite{aragonaMechanicalCheckpointControls2013}.}
LinkNotes: 
InLink} //CellDensity_High

InLink{
InputNode: Stiff_ECM
LinkEffect: Activation
LinkType: Indirect
LinkDescription: {In the absence of a sufficiently stiff \textit{ECM}, \textit{Focal Adhesions} are small and stress fibers are less abundant or fail to form, as cells cannot generate sufficient traction \cite{leeActomyosinStressFiber2016}.}
LinkNotes: 
InLink} //Stiff_ECM

InLink{
InputNode: FocalAdhesions
LinkEffect: Activation
LinkType: Complex_Process
LinkDescription: {\textit{Stress Fibers} are anchored to the \textit{ECM} via strong, stable \textit{Focal Adhesions} \cite{leeActomyosinStressFiber2016}.}
LinkNotes: 
InLink} //FocalAdhesions
Node} //Stress_Fibers

Node{
NodeMetaData{
NodeName: YAP
NodeGenes: 
NodeType: TF_Protein
NodeColor: lightskyblue
NodeCoordinate: 12066.229236602716, 6130.024579712261
NodeDescription: YAP is a mechanosensitive transcriptional regulator of proliferation and migration, and its activation is controlled by both the cell’s ability to spread on an ECM (\textit{FocalAdhesions} and \textit{Stress\_Fibers}), and the lack of apical-basal polarity with mature adherens junctions that can sequester \textit{YAP} in the cytoplasm by binding and inhibitory phosphorylation. Experimental evidence indicates that in cells that maintain apical-basal polarity, several junctional proteins (\textit{$\alpha$-catenin}, \textit{AMOT}, \textit{Merlin}) and inhibitory kinases (\textit{Lats1} and \textit{Lats2}  work together to sequester and block \textit{YAP} \cite{karamanCellJunctionsHippo2018,hoaCharacterisationLATS2Kinase2016}.
NodeNotes: 
NodeMetaData}

NodeGate{
DiscreteLogic{
	YAP *= (FocalAdhesions and Stress_Fibers) and (not ((((ApicalBasal_Pol and J_acatenin) and AMOT) and Merlin) and Lats1_2))
DiscreteLogic}
NodeGate}

InLink{
InputNode: FocalAdhesions
LinkEffect: Activation
LinkType: Indirect
LinkDescription: {\textit{YAP} activation is abolished by the absence of \textit{stress fibers} anchored to \textit{focal adhesions}, even in the absence of inhibitory Hippo signaling \cite{aragonaMechanicalCheckpointControls2013,dupontRoleYAPTAZ2011}.}
LinkNotes: 
InLink} //FocalAdhesions

InLink{
InputNode: Stress_Fibers
LinkEffect: Activation
LinkType: Indirect
LinkDescription: {\textit{YAP} activation is abolished by the absence of \textit{stress fibers} anchored to \textit{focal adhesions}, even in the absence of inhibitory Hippo signaling \cite{aragonaMechanicalCheckpointControls2013,dupontRoleYAPTAZ2011}.}
LinkNotes: 
InLink} //Stress_Fibers

InLink{
InputNode: ApicalBasal_Pol
LinkEffect: Repression
LinkType: Indirect
LinkDescription: {Full inhibition of \textit{YAP} by Hippo signaling linked to adherens and tight junction formation requires the establishment of \textit{apical-basal polarity}, as cells at the edges of monolayers or in decreased cell density areas have active (nuclear) \textit{YAP} in spite of strong remaining attachments to neighboring cells \cite{dupontRoleYAPTAZ2011,parkSwitchlikeEnhancementEpithelialmesenchymal2019}.}
LinkNotes: 
InLink} //ApicalBasal_Pol

InLink{
InputNode: J_acatenin
LinkEffect: Repression
LinkType: Persistence
LinkDescription: {Junctional \textit{alpha-catenin} binds \textit{YAP} and sequesters it in the cytoplasm \cite{silvisAcateninTumorSuppressor2011} \cite{schlegelmilchYap1ActsDownstream2011} \cite{sarpalRoleACateninIts2019}. This also concentrates \textit{YAP} close proximity to junction-localized Hippo pathway components such as \textit{Lats1/2}, \textit{Merlin} and \textit{Amot.}}
LinkNotes: 
InLink} //J_acatenin
InLink{
InputNode: AMOT
LinkEffect: Repression
LinkType: Complex_Formation
LinkDescription: {\textit{AMOT} localizes to tight junctions, where it suppresses \textit{YAP} activity by direct binding and recruitment of \textit{YAP} inhibitory kinase \textit{LATS2} \cite{karamanCellJunctionsHippo2018}. By binding both and \textit{YAP/TAZ}, \textit{AMOT} works as a scaffold that connects \textit{LATS1/2} to both its activator \textit{MST1} and its target \textit{YAP/TAZ} \cite{mana-capelliAngiomotinsStimulateLATS2018}.}
LinkNotes: 
InLink} //AMOT
InLink{
InputNode: Merlin
LinkEffect: Repression
LinkType: Binding_Localization
LinkDescription: {\textit{Merlin} localizes to adherens junctions where it activates the \textit{Hippo pathway} by binding to and recruiting \textit{LATS1/2} kinases and \textit{YAP/TAZ} to \textit{adherens junctions} \cite{yinSpatialOrganizationHippo2013}. In the absence of \textit{Merlin}, Hippo pathway components fail to block \textit{YAP} activity \cite{zhangMerlinNF2Tumor2010}. \textit{Merlin} - \textit{YAP} binding requires active (phosphorylated) \textit{AMOT} \cite{moleirinhoRegulationLocalizationFunction2017}.}
LinkNotes: 
InLink} //Merlin
InLink{
InputNode: Lats1_2
LinkEffect: Repression
LinkType: Inhibitory_Binding
LinkDescription: {The \textit{Lats1} and \textit{Lats2} tumor suppressor kinases bind to and phosphorylate \textit{YAP} in vitro and in vivo \cite{haoTumorSuppressorLATS12008,hoaCharacterisationLATS2Kinase2016}.}
LinkNotes: 
InLink} //Lats1_2
Node} //YAP

Node{
NodeMetaData{
NodeName: TRIO
NodeGenes: 
NodeType: GEF
NodeColor: lightskyblue
NodeCoordinate: 12109.086379459859, 6045.399875043117
NodeDescription: \textit{TRIO} is a \textit{Rac1}-activating GTP-exchange factor induced by \textit{YAP} \cite{parkSwitchlikeEnhancementEpithelialmesenchymal2019,shahYAPControlsCell2019}.
NodeNotes: 
NodeMetaData}

NodeGate{
DiscreteLogic{
	TRIO *= YAP
DiscreteLogic}
NodeGate}

InLink{
InputNode: YAP
LinkEffect: Activation
LinkType: Transcription
LinkDescription: {\textit{YAP} is a transcriptional inducer of \textit{TRIO} \cite{shahYAPControlsCell2019}.}
LinkNotes: 
InLink} //YAP
Node} //TRIO

Node{
NodeMetaData{
NodeName: WT1
NodeGenes: 
NodeType: TF_Protein
NodeColor: lightskyblue
NodeCoordinate: 11965.767277561983, 6053.205963264827
NodeDescription: The Wilms Tumor 1 (\textit{WT1}) transcription factor is a repressor of \textit{E-cadherin} expression \cite{parkSwitchlikeEnhancementEpithelialmesenchymal2019}. Its nuclear localization is controlled by \textit{YAP} binding \cite{shahYAPControlsCell2019}.
NodeNotes: 
NodeMetaData}

NodeGate{
DiscreteLogic{
	WT1 *= YAP
DiscreteLogic}
NodeGate}

InLink{
InputNode: YAP
LinkEffect: Activation
LinkType: Binding_Localization
LinkDescription: {\textit{YAP} binds to and controls nuclear localization of the Wilms Tumor 1 (\textit{WT1}) transcription factor \cite{shahYAPControlsCell2019}.}
LinkNotes: 
InLink} //YAP
Node} //WT1

Node{
NodeMetaData{
NodeName: TAZ
NodeGenes: 
NodeType: TF_Protein
NodeColor: lightskyblue
NodeCoordinate: 12030.342348817252, 6182.514279490768
NodeDescription: \textit{TAZ} is a mechanosensitive transcriptional regulator of cell migration, and its activation is controlled by both the cell’s ability to spread on stiff ECM (\textit{Stress\_Fibers} = ON) and the lack of apical-basal polarity with mature adherens junctions that can sequestered \textit{TAZ} in the cytoplasm by binding and inhibitory phosphorylation \cite{dupontRoleYAPTAZ2011,parkSwitchlikeEnhancementEpithelialmesenchymal2019}. In cells that maintain apical-basal polarity, junctional proteins (\textit{$\alpha$-catenin}, \textit{AMOT}, \textit{Merlin}) and inhibitory kinases (\textit{Lats1} and \textit{Lats2}) work together to sequester and block \textit{TAZ} \cite{silvisAcateninTumorSuppressor2011,schlegelmilchYap1ActsDownstream2011,sarpalRoleACateninIts2019,dasguptaControlCellularResponses2019,hoaCharacterisationLATS2Kinase2016}.
NodeNotes: TRUTH TABLE CHANGED (added ApicalBasal_Pol)
NodeMetaData}

NodeGate{
DiscreteLogic{
	TAZ *= Stress_Fibers and (not ((((ApicalBasal_Pol and J_acatenin) and AMOT) and Merlin) and Lats1_2))
DiscreteLogic}
NodeGate}

InLink{
InputNode: J_acatenin
LinkEffect: Repression
LinkType: Binding_Localization
LinkDescription: {Junctional \textit{alpha-catenin} binds \textit{YAP/TAZ} and sequesters them in the cytoplasm \cite{silvisAcateninTumorSuppressor2011,schlegelmilchYap1ActsDownstream2011,sarpalRoleACateninIts2019,dasguptaControlCellularResponses2019}. This also concentrates \textit{YAP/TAZ} close proximity to junction-localized Hippo pathway components such as \textit{Lats1/2}, \textit{Merlin} and \textit{Amot}.}
LinkNotes: 
InLink} //J_acatenin

InLink{
InputNode: Stress_Fibers
LinkEffect: Activation
LinkType: Indirect
LinkDescription: {\textit{TAZ} activation is abolished by the absence of \textit{stress fibers} anchored to \textit{focal adhesions}, even in the absence of inhibitory Hippo signaling \cite{aragonaMechanicalCheckpointControls2013,dupontRoleYAPTAZ2011}.}
LinkNotes: 
InLink} //Stress_Fibers

InLink{
InputNode: ApicalBasal_Pol
LinkEffect: Repression
LinkType: Indirect
LinkDescription: {Full inhibition of \textit{TAZ} by Hippo signaling linked to adherens and tight junction formation requires the establishment of apical-basal polarity, as cells at the edges of monolayers or in decreased cell density areas have active (nuclear) \textit{TAZ} in spite of strong remaining attachments to neighboring cells \cite{dupontRoleYAPTAZ2011,parkSwitchlikeEnhancementEpithelialmesenchymal2019}.}
LinkNotes: 
InLink} //ApicalBasal_Pol

InLink{
InputNode: Lats1_2
LinkEffect: Repression
LinkType: Phosphorylation
LinkDescription: {The \textit{Lats1} and \textit{Lats2} tumor suppressor kinases bind to and phosphorylate \textit{YAP/TAZ} in vitro and in vivo \cite{haoTumorSuppressorLATS12008,hoaCharacterisationLATS2Kinase2016,dasguptaControlCellularResponses2019}.}
LinkNotes: 
InLink} //Lats1_2

InLink{
InputNode: AMOT
LinkEffect: Repression
LinkType: Inhibitory_Binding
LinkDescription: {\textit{AMOT} localizes to tight junctions, where it suppresses \textit{YAP/TAZ} activity by direct binding and recruitment of \textit{YAP} inhibitory kinase \textit{LATS2} \cite{karamanCellJunctionsHippo2018,dasguptaControlCellularResponses2019}. By binding both and \textit{YAP/TAZ}, \textit{AMOT} works as a scaffold that connects \textit{LATS1/2} to both its activator \textit{MST1} and its target \textit{YAP/TAZ} \cite{mana-capelliAngiomotinsStimulateLATS2018}.}
LinkNotes: 
InLink} //AMOT

InLink{
InputNode: Merlin
LinkEffect: Repression
LinkType: Inhibitory_Binding
LinkDescription: {\textit{Merlin} localizes to adherens junctions where it activates the Hippo pathway by binding to and recruiting \textit{LATS1/2} kinases and \textit{YAP/TAZ} to adherens junctions \cite{yinSpatialOrganizationHippo2013}. In the absence of \textit{Merlin}, Hippo pathway components fail to block \textit{YAP/TAZ} activity \cite{zhangMerlinNF2Tumor2010,dasguptaControlCellularResponses2019}.}
LinkNotes: 
InLink} //Merlin
Node} //TAZ

Node{
NodeMetaData{
NodeName: Ecadherin_mRNA_H
NodeGenes: 
NodeType: MRNA
NodeColor: lightskyblue
NodeCoordinate: 11874.85588323278, 5938.007461640757
NodeDescription: Experiments show that \textit{YAP} and \textit{WT1} suppress but do not abolish \textit{E-cadherin} protein expression in areas of lowered cell density \cite{parkSwitchlikeEnhancementEpithelialmesenchymal2019}. To model this, we introduced a \textit{Ecadherin\_mRNA\_H} node that is blocked by \textit{YAP/WT1} repressor complexes (requiring their joint nuclear localization). \textit{Ecadherin\_mRNA\_H}, in turn, must be ON to allow cells to establish a ring of adherens junctions sufficient for apical-basal polarity.
NodeNotes: LOGIC CHANGED
NodeMetaData}

NodeGate{
DiscreteLogic{
	Ecadherin_mRNA_H *= Ecadherin_mRNA and (not (YAP and WT1))
DiscreteLogic}
NodeGate}

InLink{
InputNode: YAP
LinkEffect: Repression
LinkType: Complex_Formation
LinkDescription: {Active \textit{YAP} binds \textit{WT1} and localizes it to the nucleus, where they form a complex a the \textit{E-cadherin} promoter and reduce its transcription \cite{parkSwitchlikeEnhancementEpithelialmesenchymal2019}.}
LinkNotes: 
InLink} //YAP

InLink{
InputNode: WT1
LinkEffect: Repression
LinkType: Complex_Formation
LinkDescription: {Active \textit{YAP} binds \textit{WT1} and localizes it to the nucleus, where they form a complex a the \textit{E-cadherin} promoter and reduce its transcription \cite{parkSwitchlikeEnhancementEpithelialmesenchymal2019}.}
LinkNotes: 
InLink} //WT1

InLink{
InputNode: Ecadherin_mRNA
LinkEffect: Activation
LinkType: Persistence
LinkDescription: {\color{NavyBlue} High \textit{E-cadherin} mRNA expression requires basal levels of \textit{E-cadherin}. Our previously published epithelial model assumed this to be true \cite{gubermanBooleanModelAnchorage2020}, whereas in the current model this is only the case when \textit{E-cadherin} expression is not fully inhibited by EMT-promoting repressors (modeled as acting on the \textit{Ecadherin\_mRNA} node).}
LinkNotes: 
InLink} //Ecadherin_mRNA
Node} //Ecadherin_mRNA_H

Node{
NodeMetaData{
NodeName: ApicalBasal_Pol
NodeGenes: 
NodeType: Macro_Structure
NodeColor: lightskyblue
NodeCoordinate: 11874.855883232778, 6096.032914384199
NodeDescription: In addition to a need for high cell density and cell-cell adhesion proteins that help assemble adherens junctions (\textit{Nectin3}, \textit{J\_Ecadherin}, \textit{J\_bcatenin}, \textit{J\_acatenin}), we assumed that either high (unimpeded) \textit{E-cadherin} mRNA expression or lack of a horizontally polarized cell morphology are required for the establishment of apical-basal polarity.
NodeNotes: 
NodeMetaData}

NodeGate{
DiscreteLogic{
	ApicalBasal_Pol *= ECM and ((((CellDensity_High and Nectin3) and J_Ecadherin) and J_bcatenin) and J_acatenin) and (Ecadherin_mRNA_H or (not Horizontal_Pol))
DiscreteLogic}
NodeGate}

InLink{
InputNode: ECM
LinkEffect: Activation
LinkType: Complex_Process
LinkDescription: {\color{NavyBlue} Establishment of \textit{apical-basal polarity} requires an underlying surface such as \textit{ECM} to define a basal side.}
LinkNotes: 
InLink} //ECM

InLink{
InputNode: CellDensity_High
LinkEffect: Activation
LinkType: Indirect
LinkDescription: {Establishment of \textit{apical-basal polarity} requires a ring of adherens and tight junctions that can only form in high cell density \cite{mccaffreySignalingPathwaysCell2012}.}
LinkNotes: 
InLink} //CellDensity_High

InLink{
InputNode: Nectin3
LinkEffect: Activation
LinkType: Indirect
LinkDescription: {A key driver of \textit{apical-basal polarization}, \textit{Par-3}, is recruited to newly formed cell-cell adhesions by \textit{Nectin-3} binding \cite{mccaffreySignalingPathwaysCell2012}.}
LinkNotes: 
InLink} //Nectin3

InLink{
InputNode: J_Ecadherin
LinkEffect: Activation
LinkType: Indirect
LinkDescription: {Formation of adherens junctions is a prerequisite for tight junction assembly, which is, in turn, required for \textit{apical-basal polarity} \cite{mccaffreySignalingPathwaysCell2012}.}
LinkNotes: 
InLink} //J_Ecadherin

InLink{
InputNode: J_bcatenin
LinkEffect: Activation
LinkType: Indirect
LinkDescription: {Formation of adherens junctions is a prerequisite for tight junction assembly, which is, in turn, required for \textit{apical-basal polarity} \cite{mccaffreySignalingPathwaysCell2012}.}
LinkNotes: 
InLink} //J_bcatenin

InLink{
InputNode: J_acatenin
LinkEffect: Activation
LinkType: Indirect
LinkDescription: {Formation of adherens junctions is a prerequisite for tight junction assembly, which is, in turn, required for \textit{apical-basal polarity} \cite{mccaffreySignalingPathwaysCell2012}.} 
LinkNotes: 
InLink} //J_acatenin

InLink{
InputNode: Ecadherin_mRNA_H
LinkEffect: Activation
LinkType: Indirect
LinkDescription: {Formation of adherens junctions in high concentration around the cell is required for \textit{apical-basal polarity} \cite{mccaffreySignalingPathwaysCell2012}, and thus aided by high \textit{E-cadherin} protein expression.}
LinkNotes: 
InLink} //Ecadherin_mRNA_H

InLink{
InputNode: Horizontal_Pol
LinkEffect: Repression
LinkType: Indirect
LinkDescription: {Horizontal polarization and apical-basal (vertical) polarization are mutually exclusive; cells must first lose the asymmetry between their leading and trailing edge in order to establish a ring of adherens and tight junctions.}
LinkNotes: 
InLink} //Horizontal_Pol
Node} //ApicalBasal_Pol

Node{
NodeMetaData{
NodeName: Mst1_2
NodeGenes: 
NodeType: Kinase
NodeColor: lightskyblue
NodeCoordinate: 11874.855883232778, 6164.597647959976
NodeDescription: In cells that establish apical-basal cell polarity, \textit{Mst1} and \textit{2} activate  the Hippo pathway by phosphorylating \textit{Lats1/2} kinases to promote \textit{YAP/TAZ} inhibition \cite{chanSte20likeKinaseMst22005,praskovaMOBKL1AMOBKL1BPhosphorylation2008,kwanDLG5ConnectsCell2016}.
NodeNotes: 
NodeMetaData}

NodeGate{
DiscreteLogic{
	Mst1_2 *= ApicalBasal_Pol
DiscreteLogic}
NodeGate}

InLink{
InputNode: ApicalBasal_Pol
LinkEffect: Activation
LinkType: Indirect
LinkDescription:  Activation of the Hippo pathway by \textit{Mst1/2} requires apical-basal cell polarity \cite{kwanDLG5ConnectsCell2016}.
LinkNotes: 
InLink} //ApicalBasal_Pol
Node} //Mst1_2

Node{
NodeMetaData{
NodeName: Lats1_2
NodeGenes: 
NodeType: Kinase
NodeColor: lightskyblue
NodeCoordinate: 11874.855883232778, 6234.575544890882
NodeDescription: \textit{Mst1/2} activate \textit{Lats1/2} kinases by phosphorylation, aided by their mutual binding to \textit{Merlin}.
NodeNotes: 
NodeMetaData}

NodeGate{
DiscreteLogic{
	Lats1_2 *= Mst1_2 and Merlin
DiscreteLogic}
NodeGate}

InLink{
InputNode: Mst1_2
LinkEffect: Activation
LinkType: Phosphorylation
LinkDescription: {\textit{Mst1/2} phosphorylate and activate \textit{Lats 1 / 2} kinases to promote \textit{YAP/TAZ} inhibition \cite{chanSte20likeKinaseMst22005,praskovaMOBKL1AMOBKL1BPhosphorylation2008}.}
LinkNotes: 
InLink} //Mst1_2

InLink{
InputNode: Merlin
LinkEffect: Activation
LinkType: Binding_Localization
LinkDescription: {\textit{Merlin} binds to \textit{Lats1/2} and recruits it to the plasma membrane near adherens and tight junctions, where \textit{Mst1/2} can phosphorylate it \cite{yinSpatialOrganizationHippo2013}.} 
LinkNotes: 
InLink} //Merlin
Node} //Lats1_2

Node{
NodeMetaData{
NodeName: AMOT
NodeGenes: 
NodeType: Adaptor_Protein
NodeColor: lightskyblue
NodeCoordinate: 11896.829420116354, 6287.597968955004
NodeDescription: In our model, \textit{AMOT} = ON represents phosphorylated and tight junction localized \textit{AMOT}, which requires \textit{Merlin} binding and \textit{Lats1/2} mediated phosphorylation \cite{hirateRoleAngiomotinPhosphorylation2014,yiTightJunctionassociatedMerlinangiomotin2011}.
NodeNotes: 
NodeMetaData}

NodeGate{
DiscreteLogic{
	AMOT *= Lats1_2 and Merlin
DiscreteLogic}
NodeGate}

InLink{
InputNode: Lats1_2
LinkEffect: Activation
LinkType: Phosphorylation
LinkDescription: {\textit{Lats1/2} kinases phosphorylate the N-terminal regions of \textit{Amot}, disrupting its interaction with F-actin \cite{daiPhosphorylationAngiomotinLats12013}. As tight junction localized \textit{AMOT} aids Hippo signaling whereas F-actin bound \textit{AMOT} hinders it \cite{hirateRoleAngiomotinPhosphorylation2014}, \textit{AMOT} = ON in our model represents the phosphorylated, TJ-bound protein.}
LinkNotes: 
InLink} //Lats1_2

InLink{
InputNode: Merlin
LinkEffect: Activation
LinkType: Binding_Localization
LinkDescription: {\textit{Merlin} binds to \textit{AMOT} proteins and sequesters them to tight junctions \cite{daiPhosphorylationAngiomotinLats12013}, shifting its activity from cytoplasmic (where it binds \textit{F-actin} and blocks the \textit{Rac1} inhibitor \textit{Rish1}) to junctional (where it forms a scaffold for Hippo signaling) \cite{yiTightJunctionassociatedMerlinangiomotin2011}.}
LinkNotes: 
InLink} //Merlin
Node} //AMOT

Node{
NodeMetaData{
NodeName: miR_29c
NodeGenes: 
NodeType: MicroRNA
NodeColor: lightskyblue
NodeCoordinate: 12093.041907249422, 6215.397472531802
NodeDescription: \textit{YAP}  induces the expression of microRNA \textit{miR-29c} to target \textit{PTEN} for degradation \cite{tumanengYAPMediatesCrosstalk2012}.
NodeNotes: 
NodeMetaData}

NodeGate{
DiscreteLogic{
	miR_29c *= YAP
DiscreteLogic}
NodeGate}

InLink{
InputNode: YAP
LinkEffect: Activation
LinkType: Transcription
LinkDescription: \textit{YAP} is a direct inducer of \textit{miR-29c} \cite{tumanengYAPMediatesCrosstalk2012}.
LinkNotes: 
InLink} //YAP
Node} //miR_29c

Node{
NodeMetaData{
NodeName: PTEN_c
NodeGenes: 5728, 19211
NodeType: Phosphatase
NodeColor: lightskyblue
NodeCoordinate: 12093.041907249422, 6260.47217483981
NodeDescription: Cellular \textit{PTEN} is a tumor supressor phosphatase that reverses PIP2 $\rightarrow$ PIP3 conversion carried out by \textit{PI3K}, and thus supresses \textit{PI3K / AKT} signaling \cite{chenPTENTumorSuppressor2018}. The combinatorial effect of the distinct \textit{PTEN} regulators included below is not well documented. We  chose to model cytoplasmic \textit{PTEN} availability as ON in the absence of \textit{miR-29c} \cite{tumanengYAPMediatesCrosstalk2012}. In addition, we combined the positive and negative effects of \textit{S6K}, \textit{ERK} and \textit{GSK3} by assuming that \textit{PTEN} is blocked by the joint action of \textit{ERK} and \textit{GSK3} in the presence of \textit{S6K}, and by either inhibitor in its absence.
NodeNotes: 
NodeMetaData}

NodeGate{
DiscreteLogic{
	PTEN_c *= (not miR_29c) and ((S6K and (not (ERK and GSK3))) or ((not ERK) and (not GSK3)))
DiscreteLogic}
NodeGate}

InLink{
InputNode: miR_29c
LinkEffect: Repression
LinkType: Indirect
LinkDescription: \textit{YAP} induces transcription of \textit{miR-29}, which in turn binds to \textit{PTEN mRNA} to block its translation \cite{tumanengYAPMediatesCrosstalk2012}.
LinkNotes: 
InLink} //miR_29c

InLink{
InputNode: ERK
LinkEffect: Repression
LinkType: Transcription
LinkDescription: \textit{ERK} activation suppresses \textit{PTEN mRNA} and protein expression \cite{chowRASERKModulates2007,beckBMPSuppressesPTEN2007}.
LinkNotes: 
InLink} //ERK

InLink{
InputNode: GSK3
LinkEffect: Repression
LinkType: Phosphorylation
LinkDescription: \textit{GSK3} phosphorylates \textit{PTEN} on Thr366 which leads to destabilization of the \textit{PTEN} protein \cite{maccarioPTENDestabilizedPhosphorylation2007}.
LinkNotes: 
InLink} //GSK3

InLink{
InputNode: S6K
LinkEffect: Activation
LinkType: Phosphorylation
LinkDescription: \textit{S6K} phosphorylates \textit{PTEN}, which leads to \textit{PTEN} deubiquitination and export from the nucleus to the cytoplasm \cite{wuPTENPhosphorylationNuclear2014}.
LinkNotes: 
InLink} //S6K
Node} //PTEN_c

Node{
NodeMetaData{
NodeName: Merlin
NodeGenes: 
NodeType: Protein
NodeColor: lightsalmon
NodeCoordinate: 12387.491617749882, 6086.015706485144
NodeDescription: \textit{Merlin} is functionally localized and able to mediate Hippo signaling when recruited by junctional $\beta$- and $\alpha$-\textit{catenin}, and not phosphorylated by high \textit{AKT1} {\color{PineGreen} or the cooperative action of \textit{PAK1} and \textit{ILK}}. Since the \textit{AKT\_B} node in our model represents basal \textit{AKT} activity which co-occurs with \textit{Merlin}-mediated contact inhibition, we choose the peak \textit{AKT\_H} node to mark the level of \textit{AKT} signaling required to block \textit{Merlin}. {\color{NavyBlue} Gate in model with no TGF$\beta$ signaling: \textbf{Merlin *= ((J\_bcatenin and J\_acatenin) and (not PAK1)) and (not AKT\_H)}}
NodeNotes: 
NodeMetaData}

NodeGate{
DiscreteLogic{
	Merlin *= ((J_bcatenin and J_acatenin) and (not (PAK1 and ILK))) and (not AKT_H)
DiscreteLogic}
NodeGate}

InLink{
InputNode: AKT_H
LinkEffect: Repression
LinkType: Phosphorylation
LinkDescription: {\textit{Akt} directly binds to and phosphorylates \textit{Merlin} at Thr230 and Ser315, blocking its ability to bind its regular partners and promoting its degradation \cite{tangAktPhosphorylationRegulates2007}.}
LinkNotes: 
InLink} //AKT_H

InLink{
InputNode: J_bcatenin
LinkEffect: Activation
LinkType: Localization
LinkDescription: {\textit{Merlin} binds to \textit{$\beta$-catenin} at adherens junctions, and disruption of \textit{$\beta$-catenin} expression recoiples cell density sensing from Hippo signaling downstream \textit{Merlin} \cite{kimEcadherinMediatesContact2011}.}
LinkNotes: 
InLink} //J_bcatenin

InLink{
InputNode: J_acatenin
LinkEffect: Activation
LinkType: Binding_Localization
LinkDescription: {\textit{Merlin} binds to \textit{$\alpha$-catenin} to localize to adherens junctions, where it plays a role in their maturation, links AJ formation and the \textit{Par3} polarity complex, and orchestrates Hippo signaling \cite{kimEcadherinMediatesContact2011,gladdenNF2TumorSuppressor2010}.}
LinkNotes: 
InLink} //J_acatenin

InLink{
InputNode: PAK1
LinkEffect: Repression
LinkType: Phosphorylation
LinkDescription: {\textit{Pak1} can directly phosphorylate \textit{Merlin} at Ser518 \cite{xiaoP21activatedKinaseLinks2002}. This phosphorylation prevents it from binding to /textit{AMOT} and \textit{Lats1/2} \cite{liAngiomotinBindinginducedActivation2015}, and thus carrying out its contact inhibitory function.}
LinkNotes: 
InLink} //PAK1

InLink{
InputNode: ILK
LinkEffect: Repression
LinkType: Indirect
LinkDescription: {\color{PineGreen} \textit{ILK} suppresses the Hippo pathway via phosphorilation and inhibition of \textit{MYPT1-PP1}, leading to inactivation of \textit{Merlin} \cite{serranoInactivationHippoTumour2013}.}
LinkNotes: 24356468
InLink} //ILK

Node} //Merlin

Node{
NodeMetaData{
NodeName: IQGAP1_LeadingE
NodeGenes: 
NodeType: Adaptor_Protein
NodeColor: lightsalmon
NodeCoordinate: 12235.51495088843, 6081.043649131364
NodeDescription: In our model, \textit{IQGAP1\_LeadingE} = ON represents \textit{IQGAP1} localized near the leading edge of a horizontally polarized cell, where it links focal adhesion-mediated and \textit{RTK}-mediated signaling \cite{kohnoIQGAP1LinksPDGF2013}. Its recruitment is sustained by well-established horizontal polarity, or induced by \textit{Rac1} \cite{fukataRolesRhofamilyGTPases2003} or \textit{RTK-Grb2} binding \cite{mcnultyMAPKScaffoldIQGAP12011,bensenorIQGAP1RegulatesCell2007,blagoevProteomicsStrategyElucidate2003}.
NodeNotes: 
NodeMetaData}

NodeGate{
DiscreteLogic{
	IQGAP1_LeadingE *= ((not CellDensity_High) and FocalAdhesions) and ((Horizontal_Pol or Rac1) or Grb2)
DiscreteLogic}
NodeGate}

InLink{
InputNode: CellDensity_High
LinkEffect: Repression
LinkType: Indirect
LinkDescription: {\textit{IQGAP1} localization to the leading edge is blocked by high cell density that leaves no free edge.}
LinkNotes: 
InLink} //CellDensity_High

InLink{
InputNode: FocalAdhesions
LinkEffect: Activation
LinkType: Complex_Process
LinkDescription: {\textit{IQGAP1} interacts with focal adhesion proteins and tyrosine kinase receptors to link focal adhesion and \textit{RTK} signaling. It is thus enriched at the leading edge by increased active FA formation \cite{kohnoIQGAP1LinksPDGF2013}.}
LinkNotes: 
InLink} //FocalAdhesions

InLink{
InputNode: Horizontal_Pol
LinkEffect: Activation
LinkType: Complex_Process
LinkDescription: {\textit{IQGAP1} localization to the leading edge is reinforced by horizontal polarization and the stabilization of a leading edge \cite{kohnoIQGAP1LinksPDGF2013,watanabeInteractionIQGAP1Links2004}.}
LinkNotes: 
InLink} //Horizontal_Pol

InLink{
InputNode: Rac1
LinkEffect: Activation
LinkType: Complex_Formation
LinkDescription: {Active \textit{Rac1} forms a complex with \textit{IQGAP1} and \textit{CLIP-170} and recruits both to the base of the leading edge, where their aid cytoskeletal reorganization, horizontal polarization and directed migration \cite{fukataRolesRhofamilyGTPases2003}.}
LinkNotes: 
InLink} //Rac1

InLink{
InputNode: Grb2
LinkEffect: Activation
LinkType: Binding_Localization
LinkDescription: {\textit{Grb2} bound to active \textit{RTK} binds and recruits \textit{IQGAP1}, aiding its enrichment at the leading edge where the concentration of active \textit{RTKs} is generally higher \cite{mcnultyMAPKScaffoldIQGAP12011,bensenorIQGAP1RegulatesCell2007,blagoevProteomicsStrategyElucidate2003}.}
LinkNotes: 
InLink} //Grb2
Node} //IQGAP1_LeadingE

Node{
NodeMetaData{
NodeName: Horizontal_Pol
NodeGenes: 
NodeType: Macro_Structure
NodeColor: lightsalmon
NodeCoordinate: 12256.972406329849, 6197.43957718276
NodeDescription: For cells to establish and maintain horizontal polarization, our model requires the lack of apical-basal polarization, the presence of an ECM, as well as asymmetric IQGAP1 localization \cite{watanabeRolesIQGAP1Cell2005}, focal adhesions and spreading (FAK \cite{watanabeRolesIQGAP1Cell2005,francoControlInitialEndothelial2011} and TAZ \cite{nardoneYAPRegulatesCell2017}).
NodeNotes: 
NodeMetaData}

NodeGate{
DiscreteLogic{
	Horizontal_Pol *= (((((not ApicalBasal_Pol) and ECM) and IQGAP1_LeadingE) and FocalAdhesions) and TAZ) and FAK
DiscreteLogic}
NodeGate}

InLink{
InputNode: ApicalBasal_Pol
LinkEffect: Repression
LinkType: Indirect
LinkDescription: {Apical-basal and horizontal polarization are mutually exclusive; cells must first lose their textit{apical-basal polarity} before they are able to establish horizontal polarization.}
LinkNotes: 
InLink} //ApicalBasal_Pol

InLink{
InputNode: ECM
LinkEffect: Activation
LinkType: Indirect
LinkDescription: {Horizontal polarization requires a leading edge with lamellipodia and a trailing edge linked to stress fibers; both of which require adhesions to an ECM.}
LinkNotes: 
InLink} //ECM

InLink{
InputNode: IQGAP1_LeadingE
LinkEffect: Activation
LinkType: Persistence
LinkDescription: {Localization of \textit{IQGAP1} to the leading edge is required for the establishment of horizontal polarization. Together with the adenomatous polyposis coli (\textit{APC}) protein that is also recruited to the leading edge by active \textit{Rac1} and \textit{Cdc42}, \textit{IQGAP1} links the actin cytoskeleton to microtubule dynamics to establish cell polarization \cite{watanabeRolesIQGAP1Cell2005}.}
LinkNotes: 
InLink} //IQGAP1_LeadingE

InLink{
InputNode: FocalAdhesions
LinkEffect: Activation
LinkType: Localization
LinkDescription: {Horizontal polarization requires a leading edge with lamellipodia and a trailing edge linked to stress fibers, both of which depend on \textit{Focal Adhesions} linked to the actin cytoskeleton.}
LinkNotes: 
InLink} //FocalAdhesions

InLink{
InputNode: FAK
LinkEffect: Activation
LinkType: Indirect
LinkDescription: {\textit{FAK} activation at nascent adhesions at the leading edge is required for ongoing cell spreading, which is a prerequisite of ongoing \textit{FA} maturation and maintenance of an active leading edge \cite{watanabeRolesIQGAP1Cell2005,francoControlInitialEndothelial2011}.}
LinkNotes: 
InLink} //FAK

InLink{
InputNode: TAZ
LinkEffect: Activation
LinkType: Indirect
LinkDescription: {\textit{TAZ}-null cells lose their ability to spread on the ECM, indicating that \textit{TAZ} transcriptional activity is required for the establishment of horizontal polarization \cite{nardoneYAPRegulatesCell2017}. (This is in contrast to \textit{YAP}-null cells, which cannot even form \textit{focal adhesions}.)}
LinkNotes: 
InLink} //TAZ

Node} //Horizontal_Pol

Node{
NodeMetaData{
NodeName: Rac1
NodeGenes: 
NodeType: GTPase
NodeColor: lightsalmon
NodeCoordinate: 12320.358085378373, 6036.500332736537
NodeDescription: Full \textit{Rac1} activation in our model requires the absence of \textit{caspase 3}, as well as horizontal polarization on a stiff ECM, Focal Adhesion formation, \textit{Necl-5} leading edge localization and \textit{TRIO} expression. {\color{NavyBlue} In addition, on soft ECM \textit{Rac1} activity is inhibited by the presence of \textit{miR-200} \cite{tangMicroRNA200bC3pRegulate2020} and \textit{miR-34} \cite{ahnZEB1DrivesPrometastatic2012}, as well as the cooperative action of \textit{Merlin}, \textit{Nectin3} and  \textit{E-cadherin} at adherens and tight junctions \cite{kittRapidSuppressionActivated2011,yiTightJunctionassociatedMerlinangiomotin2011}.}
NodeNotes: Guberman gate: Rac1 *= not Casp3 and FocalAdhesions and Necl5 and Horizontal_Pol and TRIO and Stiff_ECM 
NodeMetaData}

NodeGate{
DiscreteLogic{
	Rac1 *= (not Casp3) and ((((FocalAdhesions and Necl5) and Horizontal_Pol) and TRIO) and (((not (miR_200 and miR_34)) and (not ((Merlin and Nectin3) and J_Ecadherin))) or Stiff_ECM))
DiscreteLogic}
NodeGate}

InLink{
InputNode: FocalAdhesions
LinkEffect: Activation
LinkType: Persistence
LinkDescription: {\textit{Rac1} activated at \textit{focal adhesions} by \textit{FAK} is enhanced by force generation supported by stiff ECM, leading to increased intracellular stiffness \cite{baeFAKCasRacLamellipodinSignalingModule2014}.}
LinkNotes: 
InLink} //FocalAdhesions
InLink{
InputNode: Necl5
LinkEffect: Repression
LinkType: Localization
LinkDescription: {\textit{Necl-5} associates with integrins at the leading edge, where it promotes the activation of \textit{Rac1} and \textit{Cdc42}. \textit{Necl-5} is required for serum-and \textit{PDGF}-induced cell motility cell motility, an effect that does not require Nectin-3 binding on neighboring cells \cite{ikedaNectinlikeMolecule5Tage42004}.}
LinkNotes: 
InLink} //Necl5
InLink{
InputNode: Horizontal_Pol
LinkEffect: Activation
LinkType: Persistence
LinkDescription: {Growth of the microtubule network at leading-edge lamellipodia activates \textit{Rac1} to drive local actin polymerization and further lamellipodial protrusions, thus supporting the maintenance of horizontal polarization \cite{waterman-storerMicrotubuleGrowthActivates1999}.} 
LinkNotes: 
InLink} //Horizontal_Pol
InLink{
InputNode: TRIO
LinkEffect: Activation
LinkType: GEF_Activity
LinkDescription: {\textit{TRIO} is a GEF that controls \textit{Rac1} activation during migration \cite{parkSwitchlikeEnhancementEpithelialmesenchymal2019} as well as proliferation \cite{cannetIdentificationMitoticRacGEF2014}.}
LinkNotes: 
InLink} //TRIO
InLink{
InputNode: Stiff_ECM
LinkEffect: Activation
LinkType: Persistence
LinkDescription: {\textit{Rac1} activated at \textit{focal adhesions} by \textit{FAK} is enhanced by force generation supported by stiff ECM, leading to increased intracellular stiffness \cite{baeFAKCasRacLamellipodinSignalingModule2014}.}
LinkNotes: 
InLink} //Stiff_ECM

InLink{
InputNode: miR_200
LinkEffect: Repression
LinkType: RNAi
LinkDescription: {\color{NavyBlue} \textit{miR-200b/c-3p} represses \textit{Rac1} mRNA by targeting its  3' UTR \cite{tangMicroRNA200bC3pRegulate2020}.}
LinkNotes: 
InLink} //miR_200

InLink{
InputNode: miR_34
LinkEffect: Repression
LinkType: Indirect
LinkDescription: {\color{NavyBlue} Though \textit{miR-34} does not appear to directly target \textit{Rac1} mRNA \cite{caoImpairedNeutrophilMigration2015}, its overexpression blocks GTP-bound (active) \textit{Rac1} \cite{ahnZEB1DrivesPrometastatic2012}.}
LinkNotes: 
InLink} //miR_34

InLink{
InputNode: Merlin
LinkEffect: Activation
LinkType: Indirect
LinkDescription: {\color{NavyBlue} A protein complex that includes \textit{Merlin} sequesters \textit{Angiomotin} to tight junctions, releasing it from binding the \textit{Rac1}-inhibitor \textit{Rich1} \cite{yiTightJunctionassociatedMerlinangiomotin2011}.}
LinkNotes: 
InLink} //Merlin
InLink{
InputNode: Nectin3
LinkEffect: Repression
LinkType: Complex_Formation
LinkDescription: {\color{NavyBlue} During initial cell-cell contact and adherens junciton initiation, cadherins and nectins cooperate to briefly induce, but then rapidly suppress Rac1 \cite{kittRapidSuppressionActivated2011}.}
LinkNotes: 
InLink} //Nectin3
InLink{
InputNode: J_Ecadherin
LinkEffect: Repression
LinkType: Complex_Formation
LinkDescription: {\color{NavyBlue} During initial cell-cell contact and adherens junciton initiation, cadherins and nectins cooperate to briefly induce, but then rapidly suppress Rac1 \cite{kittRapidSuppressionActivated2011}.}
LinkNotes: 
InLink} //J_Ecadherin

InLink{
InputNode: Casp3
LinkEffect: Repression
LinkType: Proteolysis
LinkDescription: {Caspase 3 cleaves \textit{Rac1} at two sites, resulting in the inactivation of its GTPase activity and \textit{PAK1} binding \cite{zhangCaspase3MediatedInactivation2003}.}
LinkNotes: 
InLink} //Casp3
Node} //Rac1

Node{
NodeMetaData{
NodeName: PAK1
NodeGenes: 
NodeType: Kinase
NodeColor: lightsalmon
NodeCoordinate: 12334.115263472706, 6146.015706485144
NodeDescription: The \textit{p21}-Activated kinase 1 \textit{PAK1}, a serine-threonine kinase interacts with the Rho GTPases \textit{RAC1} and \textit{CDC42} to drive migration, survival, cell cycle, EMT, stress response and inflammation \cite{yaoP21ActivatedKinaseEmerging2020}. It is activated by \textit{Rac1}, which binds to \textit{PAK1} and stimulates its kinase activity \cite{knausStructuralRequirementsPAK1998}.
NodeNotes: 
NodeMetaData}

NodeGate{
DiscreteLogic{
	PAK1 *= Rac1
DiscreteLogic}
NodeGate}

InLink{
InputNode: Rac1
LinkEffect: Activation
LinkType: Complex_Formation
LinkDescription: {\textit{Rac1} binds to \textit{PAK1} and stimulates its kinase activity \cite{knausStructuralRequirementsPAK1998}.}
LinkNotes: 
InLink} //Rac1
Node} //PAK1

Node{
NodeMetaData{
NodeName: Fast_Migration
NodeGenes: 
NodeType: Macro_Structure
NodeColor: lightsalmon
NodeCoordinate: 12346.571412714193, 6244.037107937985
NodeDescription: In our model, the \textit{Fast\_Migration} node represents sustained mesenchymal migration of a polarized cell. This requires horizontal polarization, stress fiber maintenance, focal adhesion formation and the activity of \textit{PAK1} kinase \cite{depascalisSingleCollectiveCell2017,bokochBiologyP21ActivatedKinases2003}.
NodeNotes: 
NodeMetaData}

NodeGate{
DiscreteLogic{
	Fast_Migration *= ((Horizontal_Pol and Stress_Fibers) and FocalAdhesions) and PAK1
DiscreteLogic}
NodeGate}

InLink{
InputNode: Horizontal_Pol
LinkEffect: Activation
LinkType: Indirect
LinkDescription: {Directed mesenchymal style migration requires \textit{horizontal cell polarization} with a well defined leading and trailing edge \cite{depascalisSingleCollectiveCell2017}.}
LinkNotes: 
InLink} //Horizontal_Pol
InLink{
InputNode: Stress_Fibers
LinkEffect: Activation
LinkType: Indirect
LinkDescription: {Mesenchymal style migration requires force generation via stress fibers anchored by \textit{focal adhesions} \cite{depascalisSingleCollectiveCell2017}.}
LinkNotes: 
InLink} //Stress_Fibers
InLink{
InputNode: FocalAdhesions
LinkEffect: Activation
LinkType: Indirect
LinkDescription: {Mesenchymal style migration requires force generation via stress fibers anchored by \textit{focal adhesions} \cite{depascalisSingleCollectiveCell2017}.}
LinkNotes: 
InLink} //FocalAdhesions
InLink{
InputNode: PAK1
LinkEffect: Activation
LinkType: Complex_Process
LinkDescription: {Active \textit{PAK1} coordinates a series of cytoskeletal changes at the leading edge that are required for migration and invasion. These include: a) inhibition of myosin light chain kinase in order to decrease contractility if the leading lamellipodium and loss of established actin stress fibers and very strong \textit{focal adhesions} at the leading edge; b) retraction of protrusions and the cell body at the sides and trailing edge with no active \textit{PAK1}; c) suppressing actin filament turnover and promoting leading edge stabilization; d) promote membrane ruffle formation \cite{depascalisSingleCollectiveCell2017,bokochBiologyP21ActivatedKinases2003}.}
LinkNotes: 
InLink} //PAK1
Node} //Fast_Migration


Node{
NodeMetaData{
NodeName: IKKa
NodeGenes: 
NodeType: Kinase
NodeColor: #009900
NodeCoordinate: 12534.4292712355, 5999.6292581320895
NodeDescription: {\color{NavyBlue} \textit{IKK$\alpha$} is a subunit of the \textit{IKK} protein complex composed of two catalytic subunits, \textit{IKK$\alpha$} and \textit{IKK$\beta$}, and the regulatory protein \textit{NEMO}. Activation of the transcription factor \textit{NF-$\kappa$B} is mediated by the IKK complex, which phosphorylates and degrades the inhibitory \textit{I$\kappa$B} proteins \cite{mitchellSignalingNFkBSystem2016}.}
NodeNotes: 
NodeMetaData}

NodeGate{
DiscreteLogic{
	IKKa *= AKT_H
DiscreteLogic}
TruthTable{
AKT_H	IKKa
0	0
1	1
TruthTable}
NodeGate}

InLink{
InputNode: AKT_H
LinkEffect: Activation
LinkType: Phosphorylation
LinkDescription: {\color{NavyBlue} \textit{IKK$\alpha$} is phosphorylated by \textit{AKT} at T23, and as subsequent \textit{NF-$\kappa$B} activation is induced when high \textit{AKT} activity is observed, our model requires \textit{AKT\_H = ON} for this to occur \cite{baiAktmediatedRegulationNFkB2009}.}
LinkNotes: “Akt phosphorylates IKKα on T23, and this phosphorylation event is a prerequisite for the phosphorylation of p65 at S534 by IKKα and β” \cite{baiAktmediatedRegulationNFkB2009}
InLink} //AKT_H
Node} //IKKa

Node{
NodeMetaData{
NodeName: NfkB
NodeGenes: 
NodeType: TF_Protein
NodeColor: #009900
NodeCoordinate: 12475.348760607023, 6036.500332736537
NodeDescription: {\color{NavyBlue} \textit{NF-$\kappa$B} is a transcription factor primarily known as a master regulator of inflammatory signaling and the immune system. Its role in cancer is partly due to its ability to aid EMT. It is activated via the destruction of its inhibitory binding partner \textit{I$\kappa$B}, which is phosphorylated by the \textit{IKK} complex subsequently destroted \cite{mitchellSignalingNFkBSystem2016}.}
NodeNotes: 
NodeMetaData}

NodeGate{
DiscreteLogic{
	NfkB *= IKKa or PAK1
DiscreteLogic}
NodeGate}

InLink{
InputNode: IKKa
LinkEffect: Activation
LinkType: Indirect
LinkDescription: {\color{NavyBlue} \textit{IKK$\alpha$}, part of the \textit{IKK} complex, phosphorylates and degrades the inhibitory \textit{I$\kappa$B} proteins \cite{mitchellSignalingNFkBSystem2016}; an action that can be independent of the \textit{IKK$\beta$} subunit \cite{israelIKKComplexCentral2010}.} 
LinkNotes:  “This pathway relies on the IKKa subunit and its upstream kinase NIK(Park et al. 2005), and does not require IKKb nor NEMO.”  \cite{israelIKKComplexCentral2010}
InLink} //IKKa

InLink{
InputNode: PAK1
LinkEffect: Activation
LinkType: Localization
LinkDescription: {\color{NavyBlue} Active \textit{PAK1} binds to with \textit{NF-$\kappa$B}-inducing kinase \textit{NIK}, which induces degradation of \textit{I$\kappa$B} and thus activates \textit{NF-$\kappa$B} \cite{foryst-ludwigP21activatedKinaseActivates2000}.}
LinkNotes: “We also demonstrate that expression of active PAK1 stimulates the nuclear translocation of the p65 subunit of NFkappaB but does not activate the inhibitor of kappaB kinases alpha or beta” \cite{frostStimulationNFkBActivity2000}
InLink} //PAK1
Node} //NfkB

Node{
NodeMetaData{
NodeName: c_Myb
NodeGenes: 
NodeType: TF_Protein
NodeColor: #009900
NodeCoordinate: 12534.4292712355, 6059.670400658333
NodeDescription:  {\color{NavyBlue} \textit{c-Myb} is a transcription factor that can induce the epithelial micro-RNA \textit{miR-200} \cite{pieraccioliActivationMiR200CMyb2013}. \textit{c-Myb} is induced by \textit{AKT}-mediated activation of \textit{NF-$\kappa$B} and/or \textit{E2F1} \cite{lauderCMybTranscriptionActivated2001}.}
NodeNotes: 
NodeMetaData}

NodeGate{
DiscreteLogic{
	c_Myb *= NfkB or E2F1
DiscreteLogic}
NodeGate}

InLink{
InputNode: NfkB
LinkEffect: Activation
LinkType: Transcription
LinkDescription: {\color{NavyBlue} \textit{NF-$\kappa$B} is a direct transcriptional inducer of \textit{c-Myb} \cite{lauderCMybTranscriptionActivated2001}.}
LinkNotes: PMC87299
InLink} //NfkB

InLink{
InputNode: E2F1
LinkEffect: Activation
LinkType: Transcription
LinkDescription: {\color{NavyBlue} \textit{E2F1} is a direct transcriptional inducer of \textit{c-Myb} \cite{lauderCMybTranscriptionActivated2001}.}
LinkNotes: PMC87299
InLink} //E2F1
Node} //c_Myb


Node{
NodeMetaData{
NodeName: MCRIP1
NodeGenes: 
NodeType: Protein
NodeColor: yellowgreen
NodeCoordinate: 12443.740092080458, 5898.242809779035
NodeDescription: {\color{PineGreen} \textit{MCRIP1} is a binding partner and repressor of \textit{CtBP}, a binding partner  of \textit{Zeb1} during transcription , and thus \textit{MCRIP1}  blocks \textit{Zeb1}-mediated repression of \textit{E-cadherin} unless inhibited by  \textit{ERK} phosphorylation \cite{ichikawaMCRIP1ERKSubstrate2015}.}
NodeNotes: 
NodeMetaData}

NodeGate{
DiscreteLogic{
	MCRIP1 *= not ERK
DiscreteLogic}
NodeGate}

InLink{
InputNode: ERK
LinkEffect: Repression
LinkType: Phosphorylation
LinkDescription: {\color{PineGreen} Upon \textit{ERK} phosphorylation \textit{MCRIP1}, an inhibitor of EMT, dissociates and releases the \textit{ZEB1} co-activator \textit{CtBP} \cite{ichikawaMCRIP1ERKSubstrate2015}.}
LinkNotes: 
InLink} //ERK
Node} //MCRIP1


Node{
NodeMetaData{
NodeName: N_bcatenin
NodeGenes: 
NodeType: TF_Protein
NodeColor: lightskyblue
NodeCoordinate: 12027.657808031288, 6317.588981798776
NodeDescription: {\color{NavyBlue} When released from cell-cell junctions, \textit{$\beta$-catenin} localizes to the nucleus and induces genes that promote proliferation and EMT \cite{bienzVCateninPivotCell2005}.}
NodeNotes: 
NodeMetaData}

NodeGate{
DiscreteLogic{
	N_bcatenin *= (not Casp3) and (not (ApicalBasal_Pol and GSK3))
DiscreteLogic}
NodeGate}

InLink{
InputNode: ApicalBasal_Pol
LinkEffect: Repression
LinkType: Localization
LinkDescription: {\color{NavyBlue} Junctional \textit{E-cadherins} recruits/sequesters \textit{$\beta$-catenin} to adherens junctions and block \textit{$\beta$-catenin} nuclear localization \cite{tianECadherinCateninComplex2011}. Here we assume that cells able to form a ring of adherens junctions and establish apical-basal polarity lack nuclear \textit{$\beta$-catenin}.}
LinkNotes: 
InLink} //ApicalBasal_Pol

InLink{
InputNode: Casp3
LinkEffect: Repression
LinkType: Proteolysis
LinkDescription: {\color{NavyBlue} Active Caspase 3 cleaves \textit{$\beta$-catenin} into several fragments that lose their transcriptional activity and become localized to the cytoplasm \cite{steinhusenApoptosisinducedCleavageVCatenin2000}.}
LinkNotes: “Here we show that beta-catenin is proteolytically cleaved during anoikis and staurosporine-induced apoptosis. Cleavage of beta-catenin was found to be caspase-dependent.” \cite{steinhusenApoptosisinducedCleavageVCatenin2000}
InLink} //Casp3

InLink{
InputNode: GSK3
LinkEffect: Repression
LinkType: Degradation
LinkDescription: {\color{NavyBlue} The cytoplasmic pool of \textit{$\beta$-catenin} not tied to junctions is highly unstable due to multiple phosphorylations promoting its proteasome-mediated degradation. This phosphorylations is maintained by the "\textit{$\beta$-catenin} Destruction Complex" composed of the tumor suppressor \textit{APC}, the scaffolding protein \textit{Axin}, and the serine/threonine kinases \textit{GSK3}$\beta$ and \textit{CK1} (casein kinase 1, which primes \textit{GSK3}). When \textit{GSK3} is inhibited, unphosphorylated \textit{$\beta$-catenin} accumulates, translocates to the nucleus, and promotes transcription \cite{bienzVCateninPivotCell2005}.}
LinkNotes: 
InLink} //GSK3
Node} //N_bcatenin


Node{
NodeMetaData{
NodeName: TGFb_ext
NodeGenes: 
NodeType: Environment
NodeColor: gainsboro
NodeCoordinate: 12307.441087998823, 5477.799608902693
NodeDescription: {\color{PineGreen} The \textit{TGFb\_ext} node in our model represents an extracellular environment with saturating levels of \textit{TGF-$\beta$}. This input node is self-sustaining in the absence of \textit{in silico} perturbation.}
NodeNotes: 
NodeMetaData}

NodeGate{
DiscreteLogic{
	TGFb_ext *= TGFb_ext
DiscreteLogic}
NodeGate}

InLink{
InputNode: TGFb_ext
LinkEffect: Activation
LinkType: Enforced_Env
LinkDescription: {\color{PineGreen} The \textit{TGFb\_ext} input node is self-sustaining in the absence of \textit{in silico} perturbation.}
LinkNotes: 
InLink} //TGFb_ext
Node} //TGFb_ext

Node{
NodeMetaData{
NodeName: Self_Loop
NodeGenes: 
NodeType: Environment
NodeColor: gainsboro
NodeCoordinate: 12223.196648218342, 5501.367968809939
NodeDescription: {\color{PineGreen} The \textit{Self\_Loop} input node qualtifies the extent to which \textit{TGF-$\beta$} secreted by a single isolated cell can drive its own autocrine signaling to saturating levels. When tuned stochastically between 0 and 1, its level represents the fraction of saturating \textit{TGF-$\beta$} signal driven by the autocrine loop. We expect the fraction that accurately characterises a given cell to be a funciton of both cell type (intrinsic ability to secrete \textit{TGF-$\beta$}) and microenvironment, as the latter can influence diffusion and bio-availability of the secreted ligand.}
NodeNotes: 
NodeMetaData}

NodeGate{
DiscreteLogic{
	Self_Loop *= Self_Loop
DiscreteLogic}
NodeGate}

InLink{
InputNode: Self_Loop
LinkEffect: Activation
LinkType: Enforced_Env
LinkDescription: {\color{PineGreen} The \textit{Self\_Loop} input node is self-sustaining in the absence of \textit{in silico} perturbation.}
LinkNotes: 
InLink} //Self_Loop
Node} //Self_Loop

Node{
NodeMetaData{
NodeName: TGF_bRII
NodeGenes: 
NodeType: Receptor
NodeColor: red
NodeCoordinate: 12208.089379048488, 5621.295407385725
NodeDescription: {\color{PineGreen} The ON state of the \textit{TGF\_bRII} node represents a \textit{TGF-$\beta$}-bound \textit{T$\beta$RII} receptor, and thus requires external \textit{TGF-$\beta$} \cite{seoaneTGFvFamilySignaling2017}, or secreted \textit{TGF-$\beta$} along with either strong autocrine signaling (\textit{Self\_Loop}=ON) or at least medium cell density (\textit{CellDensity\_Low}=ON).}
NodeNotes: 
NodeMetaData}

NodeGate{
DiscreteLogic{
	TGF_bRII *= TGFb_ext or (TGFb_secr and (CellDensity_Low or Self_Loop))
DiscreteLogic}
NodeGate}

InLink{
InputNode: TGFb_ext
LinkEffect: Activation
LinkType: Ligand_Binding
LinkDescription: {\color{PineGreen} Externally supplied \textit{TGF-$\beta$} binds to and activates \textit{T$\beta$RII} (\textit{TGFBR2} gene) \cite{seoaneTGFvFamilySignaling2017}.}
LinkNotes: 
InLink} //TGFb_ext

InLink{
InputNode: TGFb_secr
LinkEffect: Activation
LinkType: Ligand_Binding
LinkDescription:  {\color{PineGreen} Mesenhymal cells secrete \textit{TGF-$\beta$}, creating an autocrine signaling loop required to maintian their mesenchymal state \cite{gregoryAutocrineTGFbetaZEB2011, tianCoupledReversibleIrreversible2013}.}
LinkNotes: 
InLink} //TGFb_secr


InLink{
InputNode: Self_Loop
LinkEffect: Activation
LinkType: Complex_Process
LinkDescription: {\color{PineGreen} In cells / environments where a single cell can secrete sufficient \textit{TGF-$\beta$} to saturate its own \textit{TGF-$\beta$} signaling, this input removes the requirement of neighboring cells to boost the availability of secreted \textit{TGF-$\beta$}.}
LinkNotes:
InLink} //Self_Loop

InLink{
InputNode: CellDensity_Low
LinkEffect: Activation
LinkType: Complex_Process
LinkDescription: {\color{PineGreen} Though direct experimental evidence is hard to find, our model makes the assumption that autocrine signaling among cells that have at least medium density is strong enough to support autocrine \textit{TGF-$\beta$} signaling, even if a single isolated cell's secretion is not sufficient. The assumption is indirecty supported by evidence that autocrine signaling is required for, and can indeed support the maintenance of a mesencymal state even after external \textit{TGF-$\beta$} is no longer supplied \cite{gregoryAutocrineTGFbetaZEB2011, tianCoupledReversibleIrreversible2013}.}
LinkNotes: 
InLink} //CellDensity_Low

Node} //TGF_bRII

Node{
NodeMetaData{
NodeName: TGF_bRI
NodeGenes: 
NodeType: Receptor
NodeColor: red
NodeCoordinate: 12257.255230980474, 5673.264319061908
NodeDescription: {\color{PineGreen} The ON state of \textit{T$\beta$RI}  represents an active, ligand-bound receptor complex of \textit{TGF-$\beta$}, \textit{T$\beta$RII}, and \textit{T$\beta$RI} \cite{seoaneTGFvFamilySignaling2017}. Thus it requires \textit{TGF-$\beta$}-bound \textit{T$\beta$RII}, where \textit{TGF-$\beta$} is either externally supplied or secreted \textit{TGF-$\beta$} (the latter requiring strong autocrine signaling or  medium cell density). }
NodeNotes: 
NodeMetaData}

NodeGate{
DiscreteLogic{
	TGF_bRI *= TGF_bRII and (TGFb_ext or (TGFb_secr and (CellDensity_Low or Self_Loop)))
DiscreteLogic}
NodeGate}

InLink{
InputNode: TGF_bRII
LinkEffect: Activation
LinkType: Phosphorylation
LinkDescription: {\color{PineGreen} When \textit{TGF-$\beta$} binds to its type II receptor (\textit{T$\beta$RII}), it recruits the type I receptor \textit{T$\beta$RI} and activates it by phosphorylation \cite{seoaneTGFvFamilySignaling2017}.} 
LinkNotes: 
InLink} //TGF_bRII

InLink{
InputNode: TGFb_ext
LinkEffect: Activation
LinkType: Ligand_Binding
LinkDescription: {\color{PineGreen}Externally supplied \textit{TGF-$\beta$} binds to and activates \textit{T$\beta$RII}, which in turn recruits and phosphorylates \textit{T$\beta$RI} \cite{seoaneTGFvFamilySignaling2017}.}
LinkNotes: 
InLink} //TGFb_ext

InLink{
InputNode: TGFb_secr
LinkEffect: Activation
LinkType: Ligand_Binding
LinkDescription:  {\color{PineGreen} Mesenhymal cells secrete \textit{TGF-$\beta$}, creating an autocrine signaling loop required to maintian their mesenchymal state \cite{gregoryAutocrineTGFbetaZEB2011, tianCoupledReversibleIrreversible2013}.}
LinkNotes: 
InLink} //TGFb_secr


InLink{
InputNode: Self_Loop
LinkEffect: Activation
LinkType: Complex_Process
LinkDescription: {\color{PineGreen} In cells / environments where a single cell can secrete sufficient \textit{TGF-$\beta$} to saturate its own \textit{TGF-$\beta$} signaling, this input removes the requirement of neighboring cells to boost the availability of secreted \textit{TGF-$\beta$}.}
LinkNotes:
InLink} //Self_Loop

InLink{
InputNode: CellDensity_Low
LinkEffect: Activation
LinkType: Complex_Process
LinkDescription: {\color{PineGreen} Our model assumes that autocrine signaling among cells that have at least medium density is strong enough to support autocrine \textit{TGF-$\beta$} signaling, even if a single isolated cell's secretion is not \cite{gregoryAutocrineTGFbetaZEB2011, tianCoupledReversibleIrreversible2013}.}
LinkNotes: 
InLink} //CellDensity_Low
Node} //TGF_bRI

Node{
NodeMetaData{
NodeName: SMAD2_3_4
NodeGenes: 
NodeType: Protein_Complex
NodeColor: red
NodeCoordinate: 12216.66156433406, 5759.551479694965
NodeDescription: {\color{PineGreen} The \textit{SMAD2\_3\_4} node represents transcriptionally active \textit{Smad2/Smad3/Smad4} complexes. \textit{Smad2} and \textit{Smad3} are activated via phosphorylation by \textit{T$\beta$RI}, which releases them from the receptor complex to aid their nuclear translocation in partnership with \textit{Smad4} \cite{seoaneTGFvFamilySignaling2017}. \textit{SPRY2} reduces \textit{Smad} phosphorylation in dense monolayers \cite{tanSprouty2SuppressesEpithelialMesenchymal2016}, which also sequester \textit{TGF-$\beta$} receptors to their baso-lateral surface, hiding them from apically applied \textit{TGF-$\beta$} \cite{nallet-staubCellDensitySensing2015}. In contrast, \textit{YAP} and \textit{TAZ} bind to \textit{Smads}, aid their nuclear localization, and potentiate \textit{Smad}-induced transcription \cite{szetoYAPTAZAre2016}. Our model assumes that in order to respond to \textit{TGF-$\beta$}, cells either need active \textit{YAP/TAZ}, or no apical-basal polarizaiton.}
NodeNotes: 
NodeMetaData}

NodeGate{
DiscreteLogic{
	SMAD2_3_4 *= TGF_bRI and TGF_bRII and not SPRY2 and ((YAP and TAZ) or not ApicalBasal_Pol) 
DiscreteLogic}
NodeGate}

InLink{
InputNode: TGF_bRI
LinkEffect: Activation
LinkType: Phosphorylation
LinkDescription: {\color{PineGreen} The type I \textit{TGF-$\beta$} receptor (\textit{T$\beta$RI}) phosphorylates receptor-bound \textit{Smad2} and \textit{Smad3} at their carboxy-terminal, which releases them from the receptor complex and triggers their nuclear translocation.  \textit{Smad4} partners with activated \textit{Smads} to help carry out their function \cite{seoaneTGFvFamilySignaling2017}. }
LinkNotes: 
InLink} //TGF_bRI

InLink{
InputNode: TGF_bRII
LinkEffect: Activation
LinkType: Phosphorylation
LinkDescription: {\color{PineGreen} The actions of \textit{T$\beta$RI} on \textit{Smad2} and \textit{Smad3} require an active receptor/ligand complex, and thus \textit{TGF\_bRII} \cite{seoaneTGFvFamilySignaling2017}.}
LinkNotes: 
InLink} //TGF_bRII


InLink{
InputNode: SPRY2
LinkEffect: Repression
LinkType: Dephosphorylation
LinkDescription: {\color{PineGreen} \textit{SPRY2} supresses \textit{Smad2} phosphorylation and can block \textit{TGF-$\beta$} induced EMT \cite{tanSprouty2SuppressesEpithelialMesenchymal2016}.}
LinkNotes: PMC4944964
InLink} //SPRY2

InLink{
InputNode: YAP
LinkEffect: Activation
LinkType: Localization
LinkDescription: {\color{PineGreen} \textit{YAP/TAZ} bind to \textit{Smad2} and aid their nuclear accumulation and \textit{Smad}-induced transcription. Fibroblast growth on soft gels with cytosolic \textit{YAP/TAZ} or treated with chemical  \textit{YAP/TAZ} inhibitors show impaired \textit{TGF-$\beta$}–induced \textit{Smad2/3}-driven transcription \cite{szetoYAPTAZAre2016}.}
LinkNotes: 
InLink} //YAP

InLink{
InputNode: TAZ
LinkEffect: Activation
LinkType: Localization
LinkDescription: {\color{PineGreen} \textit{YAP/TAZ} bind to \textit{Smads} and aid their nuclear accumulation and \textit{Smad}-induced transcription \cite{szetoYAPTAZAre2016}.}
LinkNotes: jasn.asnjournals.org/content/27/10/3117
InLink} //TAZ

InLink{
InputNode: ApicalBasal_Pol
LinkEffect: Repression
LinkType: Indirect
LinkDescription: {\color{PineGreen} Epithelial cell polarization was shown to block \textit{TGF-$\beta$} signaling  upstream and independently of cytoplasmic \textit{YAP/TAZ} sequestration. In cells polarized along their apical-basal axis (represented in our model by \textit{ApicalBasal\_Pol} = ON), \textit{TGF-$\beta$} receptors I and II are sequestered to the basolateral surface of the cell, depriving apically delivered \textit{TGF-$\beta$} of access to its receptors and thus weakening the \textit{TGF-$\beta$} response \cite{nallet-staubCellDensitySensing2015}. }
LinkNotes: 
InLink} //ApicalBasal_Pol

Node} //SMAD2_3_4

Node{
NodeMetaData{
NodeName: HMGA2
NodeGenes: 
NodeType: TF_Protein
NodeColor: red
NodeCoordinate: 12211.558908464365, 5884.47893652132
NodeDescription: {\color{PineGreen} \textit{HMGA2} is a transcription factor induced by \textit{SMAD 3/4} in response to \textit{TGF-$\beta$}. Once induced, it drives transcription of the master EMT switch by inducing \textit{SNAI1/2} and \textit{Twist} \cite{thuaultTransformingGrowthFactorbeta2006}.}
NodeNotes: 
NodeMetaData}

NodeGate{
DiscreteLogic{
	HMGA2 *= SMAD2_3_4
DiscreteLogic}
NodeGate}

InLink{
InputNode: SMAD2_3_4
LinkEffect: Activation
LinkType: Transcription
LinkDescription: {\color{PineGreen} \textit{HMGA2} is a direct transcriptonal target of \textit{TGF-$\beta$} induced \textit{SMAD 3/4} \cite{thuaultTransformingGrowthFactorbeta2006}.}
LinkNotes: 
InLink} //SMAD2_3_4
Node} //HMGA2

Node{
NodeMetaData{
NodeName: ILK_Rictor
NodeGenes: 
NodeType: Protein_Complex
NodeColor: red
NodeCoordinate: 12304.691193587056, 5729.551479694965
NodeDescription: {\color{PineGreen} \textit{TGF$\beta$-1} induces expression of the \textit{mTORC2} component \textit{Rictor}, \textit{ILK} binding to \textit{Rictor}, and \textit{ILK}-dependent \textit{Rictor} phosphorylation \cite{serranoRoleIntegrinlinkedKinase2013}. The complex, in turn, is known to activate \textit{AKT1} \cite{mcdonaldRictorIntegrinlinkedKinase2008}.}
NodeNotes: 
NodeMetaData}

NodeGate{
DiscreteLogic{
	ILK_Rictor *= (ILK and TGF_bRI) and TGF_bRII
DiscreteLogic}
NodeGate}

InLink{
InputNode: ILK
LinkEffect: Activation
LinkType: Complex_Formation
LinkDescription: {\color{PineGreen} \textit{TGF$\beta$-1} induces \textit{ILK} binding and phosphorylation of \textit{Rictor} \cite{serranoRoleIntegrinlinkedKinase2013}; we assume this requres an active \textit{ILK} kinase. }
LinkNotes: 
InLink} //ILK

InLink{
InputNode: TGF_bRII
LinkEffect: Activation
LinkType: Indirect
LinkDescription: {\color{PineGreen} \textit{ILK/Rictor} binding is mediated by \textit{TGF$\beta$} receptors I and II, responsive to \textit{TGF$\beta$-1} \cite{serranoRoleIntegrinlinkedKinase2013}.  }
LinkNotes: 
InLink} //TGF_bRII

InLink{
InputNode: TGF_bRI
LinkEffect: Activation
LinkType: Indirect
LinkDescription: {\color{PineGreen} \textit{ILK/Rictor} binding is mediated by \textit{TGF$\beta$} receptors I and II, responsive to \textit{TGF$\beta$-1} \cite{serranoRoleIntegrinlinkedKinase2013}. }
LinkNotes: 
InLink} //TGF_bRI
Node} //ILK_Rictor

Node{
NodeMetaData{
NodeName: p15
NodeGenes: 
NodeType: CDKI
NodeColor: red
NodeCoordinate: 12266.725613380275, 5884.47893652132
NodeDescription: {\color{PineGreen} \textit{p15} (\textit{Ink4B}) is a cyclin-dependent kinase inhibitor that binds \textit{cdk4 / cdk6}, displacing \textit{Cyclin D} and thus blocking G1/S progression \cite{hannonP15INK4BPotentialEffector1994}. \textit{TGF$\beta$} induces both transcription \cite{fengSmad2Smad3Smad42000} and stabilization of \textit{p15} \cite{sandhuTransformingGrowthFactor1997}, while \textit{Myc} represses its transcription \cite{stallerRepressionP15INK4bExpression2001}. In addition, \textit{FoxO1/3} can also induce \textit{p15} \cite{katayamaFOXOTranscriptionFactordependent2008}.}
NodeNotes: 
NodeMetaData}

NodeGate{
DiscreteLogic{
	p15 *= ((SMAD2_3_4 or FoxO1) or FoxO3) and (not Myc)
DiscreteLogic}
NodeGate}

InLink{
InputNode: SMAD2_3_4
LinkEffect: Activation
LinkType: Transcription
LinkDescription: {\color{PineGreen} \textit{Smad2}, \textit{Smad3} and \textit{Smad4} induce \textit{p15}  transcription and increase its protein stability in response to \textit{TGF$\beta$} \cite{fengSmad2Smad3Smad42000}.}
LinkNotes:
InLink} //SMAD2_3_4

InLink{
InputNode: Myc
LinkEffect: Repression
LinkType: Transcription
LinkDescription: {\color{PineGreen} \textit{Myc} is a direct transctiptional repressor of \textit{p15} \cite{stallerRepressionP15INK4bExpression2001}.}
LinkNotes: 
InLink} //Myc

InLink{
InputNode: FoxO3
LinkEffect: Activation
LinkType: Transcription
LinkDescription: {\color{PineGreen} \textit{FoxO3} is a direct transctiptional activator of \textit{p15} \cite{katayamaFOXOTranscriptionFactordependent2008}.}
LinkNotes: 
InLink} //FoxO3

InLink{
InputNode: FoxO1
LinkEffect: Activation
LinkType: Transcription
LinkDescription: {\color{PineGreen} \textit{FoxO1} is a direct transctiptional activator of \textit{p15} \cite{katayamaFOXOTranscriptionFactordependent2008}.}
LinkNotes: 
InLink} //FoxO1


Node} //p15

Node{
NodeMetaData{
NodeName: DUSP4
NodeGenes: 
NodeType: Phosphatase
NodeColor: red
NodeCoordinate: 12321.892318296183, 5845.129455132268
NodeDescription: {\color{PineGreen} \textit{TGF$\beta$} induces the transcription of the mitogen-activated protein kinase  phosphatase \textit{MKP2}, or \textit{DUSP4}, through a \textit{SMAD3}-dependent mechanism \cite{rameshTGFvMediatedBIM2008}. \textit{DUSP4}, in turn, attenuates \textit{ERK} and allows \textit{BIM} accumulation, aiding \textit{TGF$\beta$}-mediated apoptosis \cite{rameshTGFvMediatedBIM2008,wildeySmad3PotentiatesTransforming2003}.}
NodeNotes: 
NodeMetaData}

NodeGate{
DiscreteLogic{
	DUSP4 *= SMAD2_3_4
DiscreteLogic}
NodeGate}

InLink{
InputNode: SMAD2_3_4
LinkEffect: Activation
LinkType: Transcription
LinkDescription: {\color{PineGreen} \textit{TGF$\beta$} induces \textit{DUSP4} transcription through \textit{SMAD3} \cite{rameshTGFvMediatedBIM2008}.}
LinkNotes: 
InLink} //SMAD2_3_4
Node} //DUSP4

Node{
NodeMetaData{
NodeName: Runx1
NodeGenes: 
NodeType: TF_Protein
NodeColor: red
NodeCoordinate: 12335.298230855966, 5789.551479694965
NodeDescription:  {\color{PineGreen} The \textit{Runx1} transcription factor is transcriptionally induced by \textit{TGF$\beta$}, leading to elevated mRNA and protein levels \cite{wildeyRunx1CoactivatorFOXO32009}. \textit{Runx1} in turns binds to \textit{FoxO3} to induce \textit{BIM} and promote \textit{TGF$\beta$}-mediated apoptosis \cite{wildeyRunx1CoactivatorFOXO32009}.}
NodeNotes: 
NodeMetaData}

NodeGate{
DiscreteLogic{
	Runx1 *= SMAD2_3_4
DiscreteLogic}
NodeGate}

InLink{
InputNode: SMAD2_3_4
LinkEffect: Activation
LinkType: Transcription
LinkDescription:  {\color{PineGreen} Either \textit{Smad2} or \textit{Smad3}, plus \textit{Smad4}, are required for induction of \textit{Runx} transcription factors by \textit{TGF$\beta$}1 \cite{ebelFunctionsSmadTranscription2016}.}
LinkNotes: 
InLink} //SMAD2_3_4
Node} //Runx1

Node{
NodeMetaData{
NodeName: SNAI1
NodeGenes: 
NodeType: TF_Protein
NodeColor: #ffe400
NodeCoordinate: 12224.91499765939, 6413.077263048776
NodeDescription: {\color{NavyBlue} \textit{SNAI1}, also known as \textit{Snail}, is a master inducer of EMT, responsible for starting the transcriptional cascade that locks in the EMT regulatory switch \cite{tianCoupledReversibleIrreversible2013}. In epithelial cells \textit{SNAI1} is repressed by RNA interference by \textit{miR-34} \cite{siemensMiR34SNAILForm2011} and protein degradation by \textit{GSK3} \cite{zhengGlycogenSynthaseKinase32013}. Transcriptional \textit{NF-$\kappa$B} \cite{minNFkBEpithelialMesenchymal2008} along with loss of these repressive mechanism and nuclear localization by \textit{PAK1} \cite{yangPak1PhosphorylationSnail2005} can activate \textit{SNAI1}, starting EMT. In committed mesenhymal or hybrid E/M cells \textit{ZEB1} lowers the barrier to maitnaining high levels of \textit{SNAI1}.} {\color{PineGreen} Downstream of \textit{TGF}$\beta$, \textit{HMGA2} further aids its transcriptiopnal upregulation of \cite{thuaultHMGA2SmadsCoregulate2008}.} {\color{NavyBlue} Gate in model with no TGF$\beta$ signaling: \textbf{SNAI1 *= (PAK1 and (not GSK3 or NfkB or (not miR\_34 and (ZEB1\_H or ZEB1)))) or (NfkB and not (miR\_34 and GSK3) and (ZEB1\_H or ZEB1)) or (ZEB1\_H and ZEB1 and (not (miR\_34 or GSK3) or (NfkB or PAK1)))}} 
NodeNotes: 
NodeMetaData}

NodeGate{
DiscreteLogic{
		SNAI1 *= (PAK1 and (not GSK3 or NfkB or (not miR_34 and (ZEB1_H or ZEB1)))) 	
			or (NfkB and not (miR_34 and GSK3) and (ZEB1_H or ZEB1) ) 
			or (ZEB1_H and ZEB1 and (not (miR_34 or GSK3) or (NfkB or PAK1 or HMGA2))) 
DiscreteLogic}
NodeGate}

InLink{
InputNode: PAK1
LinkEffect: Activation
LinkType: Phosphorylation_Localization
LinkDescription: {\color{NavyBlue} \textit{PAK1} phosphorylation of \textit{SNAI1} activates and localizes \textit{SNAI1} the nucleus \cite{yangPak1PhosphorylationSnail2005}.}
LinkNotes: 
InLink} //PAK1

InLink{
InputNode: GSK3
LinkEffect: Repression
LinkType: Degradation
LinkDescription: {\color{NavyBlue} \textit{GSK3} both degrades and prevents the transcription of \textit{SNAI1} \cite{zhengGlycogenSynthaseKinase32013}.}
LinkNotes: “GSK-3b prevents Snail expression and activity by inhibiting its transcription16 and regulating its degradation and nuclear translocation” \cite{zhengGlycogenSynthaseKinase32013}
InLink} //GSK3

InLink{
InputNode: NfkB
LinkEffect: Activation
LinkType: Transcription
LinkDescription: {\color{NavyBlue} The transcription factor \textit{NF-$\kappa$B} promotes the expression of \textit{SNAI1} \cite{minNFkBEpithelialMesenchymal2008}, and \textit{NF-$\kappa$B} inhibition can  lower \textit{SNAI1} expression \cite{minNFkBEpithelialMesenchymal2008}.}
LinkNotes: 
InLink} //NfkB

InLink{
InputNode: miR_34
LinkEffect: Repression
LinkType: RNAi
LinkDescription: {\color{NavyBlue} \textit{SNAI1} mRNA is a direct target of \textit{miR-34} suppression \cite{siemensMiR34SNAILForm2011}.}
LinkNotes:
InLink} //miR_34

InLink{
InputNode: ZEB1
LinkEffect: Activation
LinkType: Indirect
LinkDescription: {\color{NavyBlue} \textit{ZEB1} is an indirect transcriptional inducer of \textit{SNAI1} \cite{zhangATMmediatedStabilizationZEB12014}, likely by acting as a competitive inhibitor of microRNAs such as \textit{miR-34} \cite{kimCompetingEndogenousRNA2021}. }
LinkNotes: 
InLink} //ZEB1

InLink{
InputNode: ZEB1_H
LinkEffect: Activation
LinkType: Indirect
LinkDescription: {\color{NavyBlue} \textit{ZEB1} is an indirect transcriptional inducer of \textit{SNAI1} \cite{zhangATMmediatedStabilizationZEB12014}, likely by acting as a competitive inhibitor of microRNAs such as \textit{miR-34} \cite{kimCompetingEndogenousRNA2021}. }
LinkNotes: 
InLink} //ZEB1_H

InLink{
InputNode: HMGA2
LinkEffect: Activation
LinkType: Transcription
LinkDescription: {\color{PineGreen} \textit{HMGA2} binds to the \textit{SNAI1} promoter to induce its expression, and cooperates with \textit{Smads} by binding to them and increasing their affinity to the  \textit{SNAI1} promoter \cite{thuaultHMGA2SmadsCoregulate2008}. Thus, \textit{TGF}$\beta$ activates the EMT transciptional program via \textit{HMGA2} \cite{thuaultTransformingGrowthFactorbeta2006}.}
LinkNotes: 
InLink} //HMGA2

Node} //SNAI1

Node{
NodeMetaData{
NodeName: LEF1
NodeGenes: 
NodeType: TF_Protein
NodeColor: #ffe400
NodeCoordinate: 12190.629283373677, 6655.595631839228
NodeDescription: {\color{NavyBlue} Lymphoid enhancer-binding factor 1, or \textit{LEF1} is a high-mobility group transcription factor and mediator of \textit{Wnt/$\beta$-catenin} signaling. In addition to promotong proliferation, \textit{LEF1} helps induce EMT by activating the transcription \textit{SNAI2} and \textit{ZEB1} \cite{santiagoWntSignalingPathway2017}. It is induced by  \textit{NF-$\kappa$B} \cite{yunNFkBRegulatesLef12007} {\color{PineGreen} or \textit{Smad2/4} \cite{nawshadTGFbeta3SignalingActivates2003}}, its transcriptional potency is boosted by \textit{ZEB1} \cite{rosmaninhoZeb1PotentiatesGenome2018}, and it is targeted for degradation by \textit{miR-200}.} {\color{NavyBlue} Gate in model with no TGF$\beta$ signaling: \textbf{LEF1 *= (ZEB1 and not miR\_200) or ZEB1\_H or NfkB}}
NodeNotes: 
NodeMetaData}

NodeGate{
DiscreteLogic{
	LEF1 *= (ZEB1 and not miR_200) or ZEB1_H or NfkB or SMAD2_3_4
DiscreteLogic}
NodeGate}

InLink{
InputNode: ZEB1
LinkEffect: Activation
LinkType: Complex_Formation
LinkDescription: {\color{NavyBlue} \textit{ZEB1} can bind to and significantly boost \textit{LEF1}-mediated transcription \cite{rosmaninhoZeb1PotentiatesGenome2018}.}
LinkNotes: 
InLink} //ZEB1

InLink{
InputNode: ZEB1_H
LinkEffect: Activation
LinkType: Complex_Formation
LinkDescription: {\color{NavyBlue} \textit{ZEB1} can bind to and significantly boost \textit{LEF1}-mediated transcription \cite{rosmaninhoZeb1PotentiatesGenome2018}.}
LinkNotes: 
InLink} //ZEB1_H

InLink{
InputNode: miR_200
LinkEffect: Repression
LinkType: Indirect
LinkDescription: {\color{NavyBlue} \textit{miR-200a-3p} is an indirect repressor of \textit{LEF1}, as it limiting basal \textit{Pitx2} and \textit{$\beta$-catenin} complexes from inducing \textit{LEF1} transcription \cite{sharpPituitaryHomeoboxPitx22014}. Here we assume that medium \textit{ZEB1} availability can aid \textit{LEF1}-mediated transcription if \textit{miR-200} is repressed, while high levels of \textit{ZEB1} can override \textit{miR-200}.}
LinkNotes: Better way to do this would be to have medium N_bcatenin as an inducer, and miR-200 acting on that one? But release from jucntions should still be possible for N_bcatenin, as a mechanosensitive way to EMT... 
InLink} //miR_200

InLink{
InputNode: NfkB
LinkEffect: Activation
LinkType: Transcription
LinkDescription: {\color{NavyBlue} \textit{LEF1} is a direct transcriptipnal target of \textit{NF-$\kappa$B} \cite{yunNFkBRegulatesLef12007}.}
LinkNotes: 
InLink} //NfkB

InLink{
InputNode: SMAD2_3_4
LinkEffect: Activation
LinkType: Transcription
LinkDescription: {\color{PineGreen} Phosphorilated \textit{Smad2} and \textit{Smad4} can induce \textit{LEF1} gene expression \cite{nawshadTGFbeta3SignalingActivates2003}.}
LinkNotes: 18799618
InLink} //SMAD2_3_4

Node} //LEF1

Node{
NodeMetaData{
NodeName: SNAI2
NodeGenes: 
NodeType: TF_Protein
NodeColor: #ffe400
NodeCoordinate: 12313.19863361864, 6528.615396759347
NodeDescription: {\color{NavyBlue} \textit{SNAI2}, also known as \textit{Slug}, is a prototypical EMT transcription factor that regulates tissue development and tumorigenesis \cite{zhouMolecularRegulationSnai22019}. It is induced / maintained in mesenhymal cells by \textit{Twist} \cite{casasSnail2EssentialMediator2011}, \textit{$\beta$-catenin} \cite{saegusaRequirementAktBetacatenin2009,zhouMolecularRegulationSnai22019}, \textit{LEF1} \cite{lambertiniSLUGNewTarget2010} as well as positive auto-regulation \cite{kumarAutoregulationSlugMediates2015}. {\color{PineGreen} In response to \textit{TGF$\beta$} it is induced by \textit{Smad3} \cite{moritaDualRolesMyocardinrelated2007} and \textit{HMGA2} \cite{thuaultTransformingGrowthFactorbeta2006}.}} {\color{NavyBlue} Gate in model with no TGF$\beta$ signaling: \textbf{SNAI2 *= Twist and ((SNAI2 or N\_bcatenin) or (N\_bcatenin\_H and LEF1))}}
NodeNotes: Molecular regulation of Snai2 in development and disease
NodeMetaData}

NodeGate{
DiscreteLogic{
	SNAI2 *= (Twist and ((SNAI2 or N_bcatenin) or (N_bcatenin_H and LEF1))) or (SMAD2_3_4 and HMGA2)
DiscreteLogic}
NodeGate}

InLink{
InputNode: Twist
LinkEffect: Activation
LinkType: Transcription
LinkDescription: {\color{NavyBlue} \textit{Twist} is a direct transcriptional inducer of \textit{SNAI2} \cite{casasSnail2EssentialMediator2011}.}
LinkNotes: “In the case of Snai2, both Snai1 and Twist proteins are capable of binding to the SNAI2 promoter to induce its gene expression.” \cite{zhouMolecularRegulationSnai22019}
InLink} //Twist

InLink{
InputNode: LEF1
LinkEffect: Activation
LinkType: Transcription
LinkDescription: {\color{NavyBlue} \textit{LEF1} is a direct transcriptional inducer of \textit{SNAI2} \cite{lambertiniSLUGNewTarget2010}.}
LinkNotes: doi.org/10.1186/1471-2199-11-13
InLink} //LEF1

InLink{
InputNode: N_bcatenin
LinkEffect: Activation
LinkType: Transcription
LinkDescription: {\color{NavyBlue} The \textit{Wnt/$\beta$-catenin} pathway promotes \textit{SNAI2} transcription through nuclear \textit{$\beta$-catenin} \cite{saegusaRequirementAktBetacatenin2009,zhouMolecularRegulationSnai22019}.}
LinkNotes: 
InLink} //N_bcatenin

InLink{
InputNode: N_bcatenin_H
LinkEffect: Activation
LinkType: Transcription
LinkDescription: {\color{NavyBlue} The \textit{Wnt/$\beta$-catenin} pathway promotes \textit{SNAI2} transcription through nuclear \textit{$\beta$-catenin} \cite{saegusaRequirementAktBetacatenin2009,zhouMolecularRegulationSnai22019}.}
LinkNotes: 
InLink} //N_bcatenin_H

InLink{
InputNode: SNAI2
LinkEffect: Activation
LinkType: Transcription
LinkDescription: {\color{NavyBlue} \textit{SNAI2} is able to bind to its own promoter and induce transcription of its own mRNA \cite{kumarAutoregulationSlugMediates2015}.}
LinkNotes: 
InLink} //SNAI2


InLink{
InputNode: SMAD2_3_4
LinkEffect: Activation
LinkType: Transcription
LinkDescription: {\color{PineGreen} \textit{SMAD3} bind the cis-element in the SNAI2 promoter and recruits myocardin-related transcription factors to activate its transcription \cite{moritaDualRolesMyocardinrelated2007}.}
LinkNotes: 
InLink} //SMAD2_3_4

InLink{
InputNode: HMGA2
LinkEffect: Activation
LinkType: Transcription
LinkDescription: {\color{PineGreen} \textit{HMGA2} is a direct transcriptional inducer of \textit{SNAI2} \cite{thuaultTransformingGrowthFactorbeta2006}.}
LinkNotes: 
InLink} //HMGA2
Node} //SNAI2

Node{
NodeMetaData{
NodeName: Twist
NodeGenes: 
NodeType: TF_Protein
NodeColor: #ffe400
NodeCoordinate: 12313.198633618638, 6444.004252510047
NodeDescription: {\color{NavyBlue}  \textit{Twist} is a master trancriptional regulator of the EMT program, induced by \textit{NF-$\kappa$B} \cite{phamUpregulationTwist1NFkB2007} {\color{PineGreen} or \textit{HMGA2} \cite{tanRegulationTranscriptionFactor2012}}, stabilized and aided by \textit{SNAI1}, and cleaved during apoptosis by \textit{Caspase 3} \cite{demontisTwistSubstrateCaspase2006}.} {\color{NavyBlue} Gate in model with no TGF$\beta$ signaling: \textbf{Twist *= (not Casp3) and (SNAI1 and (NfkB or not miR\_34))}}
NodeNotes: 
NodeMetaData}

NodeGate{
DiscreteLogic{
	Twist *= (not Casp3) and ((SNAI1 and (NfkB or not miR_34)) or HMGA2)
DiscreteLogic}
NodeGate}


InLink{
InputNode: NfkB
LinkEffect: Activation
LinkType: Transcription
LinkDescription: {\color{NavyBlue} Transcription of \textit{Twist} is induced by \textit{NF-$\kappa$B} \cite{phamUpregulationTwist1NFkB2007}.}
LinkNotes: “The activation of NF-κB complexes is sufficient for the transcriptional upregulation of Twist-1.” \cite{phamUpregulationTwist1NFkB2007}
InLink} //NfkB

InLink{
InputNode: SNAI1
LinkEffect: Activation
LinkType: Indirect
LinkDescription: {\color{NavyBlue} \textit{SNAI1} is required a rapid inrease in \textit{Twist} protein levels, and aids its subsequent transcription in response to \textit{TGF$\beta$} \cite{daveFunctionalCooperationSnail12011}. In addition, \textit{SNAI1} potentiates \textit{Twist}-mediated enhancer activation \cite{remboldConservedRoleSnail2014}.}
LinkNotes: “Unexpectedly, the expression of Snail1 and Twist shows a mutual dependence although to a different extent; whereas Twist depletion retards Snail1 up-regulation by TGF-β, Snail1 is necessary for the rapid increase in Twist protein and later up-regulation of Twist1 mRNA induced by the cytokine.” \cite{daveFunctionalCooperationSnail12011}
InLink} //SNAI1

InLink{
InputNode: miR_34
LinkEffect: Repression
LinkType: RNAi
LinkDescription: {\color{NavyBlue} \textit{Twist}'s 3'UTR is a direct target of \textit{miR-34} \cite{imaniMicroRNA34aTargetsEpithelial2017}.}
LinkNotes: 
InLink} //miR_34

InLink{
InputNode: HMGA2
LinkEffect: Activation
LinkType: Transcription
LinkDescription:  {\color{PineGreen} \textit{HMGA2} is a direct transcriptional inducer of \textit{Twist}, and responsible for its increase in response to \textit{TGF$\beta$} \cite{tanRegulationTranscriptionFactor2012}.}
LinkNotes:
InLink} //HMGA2

InLink{
InputNode: Casp3
LinkEffect: Repression
LinkType: Proteolysis
LinkDescription: {\color{NavyBlue} \textit{Twist} is a direct proteolytic target of \textit{Caspase 3} \cite{demontisTwistSubstrateCaspase2006}.}
LinkNotes:
InLink} //Casp3
Node} //Twist

Node{
NodeMetaData{
NodeName: miR_34
NodeGenes: 
NodeType: MicroRNA
NodeColor: #ffe400
NodeCoordinate: 12114.211489267489, 6413.077263048776
NodeDescription: {\color{NavyBlue} \textit{miR-34} is an microRNA expressed in epithelial cells and central to blocking the accumulation of EMT-initiating transcription factors such as \textit{SNAI1} and \textit{$\beta$-catenin}  \cite{zhangMicroRNA34FamilyPotential2019}. \textit{SNAI1}, together with \textit{ZEB1}, feed back to repress \textit{miR-34} expression in mesenhymal and hybrid E/M cells \cite{nieRolesMicroRNA34aEpithelial2019}.}
NodeNotes:
NodeMetaData}

NodeGate{
DiscreteLogic{
	miR_34 *= (not SNAI1) or (not (ZEB1 or ZEB1_H))
DiscreteLogic}
NodeGate}

InLink{
InputNode: SNAI1
LinkEffect: Repression
LinkType: Transcription
LinkDescription: {\color{NavyBlue} \textit{SNAI1} is a direct inhibitor of \textit{miR-34} transcription  \cite{nieRolesMicroRNA34aEpithelial2019}.}
LinkNotes: “SNAIL and ZEB1 bind to E-boxes in the miR-34a/b/c promoters, thereby repressing miR-34a/b/c expression.” \cite{nieRolesMicroRNA34aEpithelial2019}
InLink} //SNAI1

InLink{
InputNode: ZEB1
LinkEffect: Repression
LinkType: Transcription
LinkDescription: {\color{NavyBlue} \textit{ZEB1} is a direct inhibitor of \textit{miR-34} transcription \cite{nieRolesMicroRNA34aEpithelial2019}.}
LinkNotes: 
InLink} //ZEB1

InLink{
InputNode: ZEB1_H
LinkEffect: Repression
LinkType: Transcription
LinkDescription: {\color{NavyBlue} \textit{ZEB1} is a direct inhibitor of \textit{miR-34} transcription \cite{nieRolesMicroRNA34aEpithelial2019}.}
LinkNotes: 
InLink} //ZEB1_H

Node} //miR_34

Node{
NodeMetaData{
NodeName: miR_200
NodeGenes: 
NodeType: MicroRNA
NodeColor: #ffe400
NodeCoordinate: 12115.714731846076, 6601.537457545857
NodeDescription: {\color{NavyBlue} The \textit{miR-200} node represents microRNA family expressed in epithelial cells and central to blocking EMT transcription factors \cite{mongrooRoleMiR200Family2010}. Its levels are increaased by \textit{p21} \cite{liP21ZEB1ComplexInhibits2014}, it is directly induced by \textit{c-Myb} \cite{pieraccioliActivationMiR200CMyb2013} and repressed by \textit{ZEB1} \cite{burkReciprocalRepressionZEB12008,haraguchiDynamicsPlasticityEpithelial2016}. This repression is indirectly supported by \textit{SNAI1} \cite{gillSnailMicroRNA200Family2011,moesNovelNetworkIntegrating2012} and \textit{Twist} \cite{daveFunctionalCooperationSnail12011a}. Here we assume that in addition to the absence of \textit{p21} and the aid of \textit{SNAI1} and \textit{Twist}, high levels of \textit{ZEB1} (\textit{ZEB\_H} = ON) are required to silence the active  \textit{miR-200} promoter. In contrast, medium \textit{ZEB1} can maintain repression as long as \textit{miR-200} is silenced and its inducer \textit{c-Myb} is off.}
NodeNotes: 
NodeMetaData}

NodeGate{
DiscreteLogic{
	miR_200 *= p21 or ((not ((Twist and ZEB1_H) and SNAI1)) and (not (((Twist and SNAI1) and ZEB1) and (not (miR_200 or c_Myb)))))
DiscreteLogic}
NodeGate}

InLink{
InputNode: p21
LinkEffect: Activation
LinkType: Indirect
LinkDescription: {\color{NavyBlue} \textit{p21} knockdown downregulates several EMT-blockign miRNAs, including \textit{miR-200a}, \textit{miR-200b}, \textit{miR-200c} and the \textit{miR-183-96-182} cluster. This inhibits EMT, migration and invasion \cite{liP21ZEB1ComplexInhibits2014}. While it is unclear if \textit{p21} is a direct repressor of the \textit{miR-200} cluster, it was shown to bind \textit{ZEB1} and inhibit its transcriptipnal effets, relieving its ability to repress the \textit{miR-183-96-182} cluster \cite{liP21ZEB1ComplexInhibits2014}. As this cluster, not explicitly accounted for in our model, further inhibits \textit{ZEB1} expression \cite{liP21ZEB1ComplexInhibits2014}, it is possible that \textit{p21} increases \textit{miR-200} levels indirectly via this cluster, directly by blocking \textit{ZEB1}-mediated repression, or both. } 
LinkNotes: "depletion of p21 results in downregulation of several miRNAs, including miR-200a,miR-200b, miR-200c and the miR-183-96-182 (miR-183) cluster, to inhibit EMT, cell migration, and invasion. multiple cell types "
InLink} //p21
InLink{
InputNode: ZEB1_H
LinkEffect: Repression
LinkType: Transcription
LinkDescription: {\color{NavyBlue} \textit{ZEB1} is a direct transcriptional repressor of \textit{miR-200} expression \cite{burkReciprocalRepressionZEB12008,haraguchiDynamicsPlasticityEpithelial2016}. }
LinkNotes: 
InLink} //ZEB1_H
InLink{
InputNode: ZEB1
LinkEffect: Repression
LinkType: Transcription
LinkDescription: {\color{NavyBlue} \textit{ZEB1} is a direct transcriptional repressor of \textit{miR-200} expression \cite{burkReciprocalRepressionZEB12008,haraguchiDynamicsPlasticityEpithelial2016}. }
LinkNotes: 
InLink} //ZEB1
InLink{
InputNode: SNAI1
LinkEffect: Repression
LinkType: Indirect
LinkDescription: {\color{NavyBlue} \textit{SNAI1} induction reduces the expression of \textit{miR-200} \cite{gillSnailMicroRNA200Family2011,moesNovelNetworkIntegrating2012}. } 
LinkNotes: maybe worth including mir-203? \cite{moesNovelNetworkIntegrating2012}
InLink} //SNAI1
InLink{
InputNode: Twist
LinkEffect: Repression
LinkType: Indirect
LinkDescription: {\color{NavyBlue} \textit{Twist} upregulation is required to maintain high levels of \textit{ZEB1} (\textit{Twist} is a direct enhancer of \textit{ZEB1}) \cite{daveFunctionalCooperationSnail12011a}. Thus, we assume that \textit{ZEB1} and \textit{SNAI1} cannot fully repress the \textit{miR-200} cluster in the absence of \textit{Twist}. In addition, overexpression of \textit{Twist} resulted in DNA methylation of the  \textit{miR-200} locus, though this effect is likely the indirect result of \textit{ZEB1}-mediated repression \cite{nevesRoleDNAMethylation2010}.}
LinkNotes: 
InLink} //Twist
InLink{
InputNode: miR_200
LinkEffect: Activation
LinkType: Epigenetic
LinkDescription: {\color{NavyBlue} As the \textit{miR-200} promoter is subject of DNA methylaiton and epigenetic silencing during EMT \cite{nevesRoleDNAMethylation2010}, we assume that it is more difficult to turn off than to maintain its silenced state.}
LinkNotes: chromatin gets packed, can survive dip in Zeb1
InLink} //miR_200
InLink{
InputNode: c_Myb
LinkEffect: Activation
LinkType: Transcription
LinkDescription: {\color{NavyBlue} The proto-oncogene \textit{c-Myb} induces the expression of the \textit{miR-200} family, unless the locus is silenced by DNA methylation \cite{pieraccioliActivationMiR200CMyb2013}.}
LinkNotes: 
InLink} //c_Myb
Node} //miR_200

Node{
NodeMetaData{
NodeName: ZEB1_H
NodeGenes: 
NodeType: TF_Protein
NodeColor: #ffe400
NodeCoordinate: 12256.97240632985, 6595.595631839228
NodeDescription: {\color{NavyBlue} The \textit{ZEB1\_H} node represents maximal \textit{ZEB1} activation seen in fully mesenchymal cells \cite{jollyImplicationsHybridEpithelial2015, luMicroRNAbasedRegulationEpithelialhybridmesenchymal2013,zhangTGFvinducedEpithelialtomesenchymalTransition2014}. In our model this requires medium \textit{ZEB1}, as well as high nuclear \textit{$\beta$-catenin} \cite{sanchez-tilloVcateninTCF4Complex2011}, \textit{LEF1} \cite{kobayashiTranscriptionFactorLEF12013}, and either \textit{SNAI2} \cite{welsTranscriptionalActivationZEB12011} or the absence of \textit{miR-200}  \cite{liMiR200CanRepress2014,titleGeneticDissectionMiR200Zeb12018}.}
NodeNotes: 
NodeMetaData}

NodeGate{
DiscreteLogic{
	ZEB1_H *= ZEB1 and ((N_bcatenin_H and LEF1) and (SNAI2 or (not miR_200)))
DiscreteLogic}
NodeGate}

InLink{
InputNode: ZEB1
LinkEffect: Activation
LinkType: Persistence
LinkDescription:  {\color{NavyBlue} As the \textit{ZEB1} node represents moderate levels of this trascription factor,  \textit{ZEB1\_H} = ON requires \textit{ZEB1} = ON.}
LinkNotes: 
InLink} //ZEB1

InLink{
InputNode: N_bcatenin_H
LinkEffect: Activation
LinkType: Transcription
LinkDescription: {\color{NavyBlue} Nuclear \textit{$\beta$-catenin/TCF4} are direct transcriptional inducers of the \textit{ZEB1} promoter \cite{sanchez-tilloVcateninTCF4Complex2011}. We assume that high levels of nuclear \textit{$\beta$-catenin} are required for turning on the \textit{ZEB1\_H} node.}
LinkNotes: maybe this should now be the b_catenin_TCF4 node?!? ( “We found that β-catenin/TCF4 binds directly to the ZEB1 promoter and activates its transcription.” \cite{sanchez-tilloVcateninTCF4Complex2011} )
InLink} //N_bcatenin_H

InLink{
InputNode: LEF1
LinkEffect: Activation
LinkType: Indirect
LinkDescription: {\color{NavyBlue} \textit{LEF1} overexpression lead to a substantial increase in \textit{ZEB1}, indicating that elevated levels of \textit{LEF1} can help push \textit{ZEB1} into its mesenchymal-specific high expression range (\textit{LEF1\_H} node) \cite{kobayashiTranscriptionFactorLEF12013}.}
LinkNotes: 
InLink} //LEF1

InLink{
InputNode: SNAI2
LinkEffect: Activation
LinkType: Transcription
LinkDescription: {\color{NavyBlue} \textit{SNAI2} promotes \textit{ZEB1} transcription \cite{welsTranscriptionalActivationZEB12011}.}
LinkNotes: “Transcriptional activation of ZEB1 was demonstrated to be specific for Slug.” \cite{welsTranscriptionalActivationZEB12011}
InLink} //SNAI2

InLink{
InputNode: miR_200
LinkEffect: Repression
LinkType: RNAi
LinkDescription: {\color{NavyBlue} \textit{miR-200} reduces mRNA expression of \textit{ZEB1} by targeting its mRNA for destruction \cite{parkMiR200FamilyDetermines2008,liMiR200CanRepress2014,titleGeneticDissectionMiR200Zeb12018}.}
LinkNotes: 
InLink} //miR_200
Node} //ZEB1_H

Node{
NodeMetaData{
NodeName: ZEB1
NodeGenes: 
NodeType: TF_Protein
NodeColor: #ffe400
NodeCoordinate: 12220.629283373677, 6492.615512925661
NodeDescription: {\color{NavyBlue} Zinc finger E-box binding homeobox 1  or \textit{ZEB1} is one of the core regulators of the EMT transcriptional switch \cite{drapelaZEB1CriticalRegulator2020}. It is induced by \textit{SNAI2} \cite{welsTranscriptionalActivationZEB12011} and nuclear \textit{$\beta$-catenin/TCF4} \cite{sanchez-tilloVcateninTCF4Complex2011}, while the epithelial microRNA \textit{miR-200} targets its mRNA for destruction \cite{liMiR200CanRepress2014,titleGeneticDissectionMiR200Zeb12018}. As \textit{ZEB1} has two distinct activation levels in hybrid E/M cells vs fully mesenchynmal ones \cite{jollyImplicationsHybridEpithelial2015, luMicroRNAbasedRegulationEpithelialhybridmesenchymal2013,zhangTGFvinducedEpithelialtomesenchymalTransition2014}, we modeled \textit{ZEB1} activity with two nodes; this one represents at least medium \textit{ZEB1} activity (characteristic of hybrid E/M cells and compatible with ongoing \textit{miR-200} expression), and the \textit{ZEB1\_H} node representing maximal \textit{ZEB1} activation seen in fully mesenchymal cells.}
NodeNotes: 
NodeMetaData}

NodeGate{
DiscreteLogic{
	ZEB1 *= SNAI2 or (b_catenin_TCF4 and (not miR_200))
DiscreteLogic}
NodeGate}

InLink{
InputNode: SNAI2
LinkEffect: Activation
LinkType: Transcription
LinkDescription: {\color{NavyBlue} \textit{SNAI2} promotes \textit{ZEB1} transcription \cite{welsTranscriptionalActivationZEB12011}.}
LinkNotes: “Transcriptional activation of ZEB1 was demonstrated to be specific for Slug.” \cite{welsTranscriptionalActivationZEB12011}
InLink} //SNAI2

InLink{
InputNode: b_catenin_TCF4
LinkEffect: Activation
LinkType: Transcription
LinkDescription: {\color{NavyBlue} Nuclear \textit{$\beta$-catenin/TCF4} are direct transcriptional inducers of the \textit{ZEB1} promoter \cite{sanchez-tilloVcateninTCF4Complex2011}.}
LinkNotes: “We found that β-catenin/TCF4 binds directly to the ZEB1 promoter and activates its transcription.” \cite{sanchez-tilloVcateninTCF4Complex2011}
InLink} //b_catenin_TCF4

InLink{
InputNode: miR_200
LinkEffect: Repression
LinkType: RNAi
LinkDescription: {\color{NavyBlue} \textit{miR\_200} inhibits mRNA expression of \textit{ZEB1} by targeting its mRNA for destruction \cite{parkMiR200FamilyDetermines2008,liMiR200CanRepress2014,titleGeneticDissectionMiR200Zeb12018}.}
LinkNotes: 
InLink} //miR_200
Node} //ZEB1

Node{
NodeMetaData{
NodeName: N_bcatenin_H
NodeGenes: 
NodeType: TF_Protein
NodeColor: #ffe400
NodeCoordinate: 12024.92890982218, 6508.888137372724
NodeDescription: {\color{NavyBlue} The \textit{N\_bcatenin\_H} node represents maximal nuclear \textit{$\beta$-catenin} accumulation. This requires \textit{N\_bcatenin} = ON, a lack of \textit{miR-34}, either complete absence of junctions (\textit{J\_acatenin} = OFF) {\color{PineGreen} or activation by \textit{Smads}}, and the lack of joint repression \textit{GSK3} and either \textit{miR-200} or \textit{CyclinE/A}-bound \textit{Cdk2}.} {\color{NavyBlue} Gate in model with no TGF$\beta$ signaling: \textbf{N\_bcatenin\_H *= (((N\_bcatenin and (not miR\_34)) and (not J\_acatenin)) and (not (miR\_200 and GSK3))) and (not ((CyclinE or CyclinA) and GSK3))}}
NodeNotes: LOGIC CHANGED
NodeMetaData}

NodeGate{
DiscreteLogic{
	N_bcatenin_H *= (((N_bcatenin and (not miR_34)) and ((not J_acatenin) or SMAD2_3_4)) and (not (miR_200 and GSK3))) and (not ((CyclinE or CyclinA) and GSK3))
DiscreteLogic}
NodeGate}

InLink{
InputNode: N_bcatenin
LinkEffect: Activation
LinkType: Persistence
LinkDescription: {\color{NavyBlue} Reaching the \textit{N\_bcatenin\_H} = ON state requires \textit{N\_bcatenin} = ON first.}
LinkNotes: 
InLink} //N_bcatenin

InLink{
InputNode: miR_34
LinkEffect: Repression
LinkType: RNAi
LinkDescription: {\color{NavyBlue} \textit{$\beta$-catenin}'s 3' UTR is a direct \textit{miR-34} target \cite{kimP53MicroRNA34Are2011}.}
LinkNotes: 22045851
InLink} //miR_34

InLink{
InputNode: J_acatenin
LinkEffect: Repression
LinkType: Localization
LinkDescription: {\color{NavyBlue} Junctional \textit{E-cadherins} recruits/sequesters \textit{$\beta$-catenin} to adherens junctions and block \textit{$\beta$-catenin} nuclear localization \cite{tianECadherinCateninComplex2011}. We assume that cells unable to form any adherens junctions have high nuclear \textit{$\beta$-catenin}.}
LinkNotes: 
InLink} //J_acatenin

InLink{
InputNode: SMAD2_3_4
LinkEffect: Activation
LinkType: Phosphorylation
LinkDescription: {\color{PineGreen} \textit{TGF$\beta$} stimulation leads to increased binding of \textit{SMAD3/4} with \textit{$\beta$-catenin}, which in turn increases its nuclear accumulation and \textit{$\beta$-catenin}-mediated transcription \cite{nishitaInteractionWntTGFbeta2000,tianInteractionTransformingGrowth2002}.}
LinkNotes: "After TGF-β1 stimulation, the TGF-β1 RII no longer associated with either E-cadherin or β-catenin. Dissociation of the adherens junction protein from the TGF-β1 receptor was associated with increased β-catenin tyrosine phosphorylation and decreased threonine phosphorylation. Furthermore after receptor ligand binding, β-catenin became associated with the TGF-β1-signaling molecules Smad3 and Smad4."\cite{tianInteractionTransformingGrowth2002}
InLink} //SMAD2_3_4

InLink{
InputNode: GSK3
LinkEffect: Repression
LinkType: Degradation
LinkDescription: {\color{NavyBlue} When \textit{GSK3} is inhibited, unphosphorylated \textit{$\beta$-catenin} accumulates, translocates to the nucleus, and promotes transcription \cite{bienzVCateninPivotCell2005}.}
LinkNotes: 
InLink} //GSK3

InLink{
InputNode: miR_200
LinkEffect: Repression
LinkType: RNAi
LinkDescription: {\color{NavyBlue} \textit{$\beta$-catenin}'s 3' UTR is a direct \textit{miR-200a} target \cite{kangMicroRNA200aSuppressesWnt2011}.}
LinkNotes: 
InLink} //miR_200

InLink{
InputNode: CyclinE
LinkEffect: Repression
LinkType: Phosphorylation
LinkDescription:  {\color{NavyBlue} \textit{cyclin E/Cdk2} phosphorylate \textit{$\beta$-catenin} on Ser33, Ser37, Thr41, and Ser45, promoting its rapid proteasomal degradation \cite{parkModulationBetacateninPhosphorylation2004}.}
LinkNotes: In vivo and in vitro kinase assays with cyclin-CDK2 demonstrate β-catenin phosphorylation on residues Ser33, Ser37, Thr41, and Ser45. This phosphorylation promotes rapid degradation of cytosolic β-catenin via the β-TrCP-mediated proteasome pathway. \cite{parkModulationBetacateninPhosphorylation2004}
InLink} //CyclinE

InLink{
InputNode: CyclinA
LinkEffect: Repression
LinkType: Phosphorylation
LinkDescription:  {\color{NavyBlue} \textit{cyclin A/Cdk2} phosphorylate \textit{$\beta$-catenin} , promoting its rapid degradation \cite{parkModulationBetacateninPhosphorylation2004}.}
LinkNotes: 
InLink} //CyclinA
Node} //N_bcatenin_H

Node{
NodeMetaData{
NodeName: Ecadherin_mRNA
NodeGenes: 
NodeType: MRNA
NodeColor: #ffe400
NodeCoordinate: 12049.322387219432, 6684.569988906163
NodeDescription: {\color{NavyBlue} The \textit{Ecadherin\_mRNA} represents basal \textit{E-cadherin} expression, required to make at least some adherens juncitons with neighbors. This basal expression is only blocked during full EMT by the joint action of \textit{ZEB1} \cite{shirakiharaDifferentialRegulationEpithelial2007}, \textit{SNAI1} \cite{bolosTranscriptionFactorSlug2003,parkMiR200FamilyDetermines2008,nieRolesMicroRNA34aEpithelial2019}, \textit{SNAI2} \cite{bolosTranscriptionFactorSlug2003,peinadoTranscriptionalRegulationCadherins2004,parkMiR200FamilyDetermines2008}, and \textit{Twist} \cite{vesunaTwistTranscriptionalRepressor2008,nieRolesMicroRNA34aEpithelial2019}{\color{PineGreen}, and protected from repression by \textit{MCRIP1} \cite{wengMCRIP1PromotesExpression2019}}.}
NodeNotes: 
NodeMetaData}

NodeGate{
DiscreteLogic{
	Ecadherin_mRNA *= not ((((ZEB1_H and ZEB1) and SNAI1) and SNAI2) and Twist) or MCRIP1
DiscreteLogic}
NodeGate}

InLink{
InputNode: ZEB1_H
LinkEffect: Repression
LinkType: Transcription
LinkDescription: {\color{NavyBlue} \textit{ZEB1} is a direct transcriptional inhibitor of \textit{E-cadherin} \cite{shirakiharaDifferentialRegulationEpithelial2007}, either in partnership with its co-repressor \textit{CtBP} \cite{grooteclaesEvidenceFunctionCtBP2000}, or by binding to the SWI/SNF chromatin-remodeling protein \textit{BRG1} \cite{sanchez-tilloZEB1RepressesEcadherin2010}.}
LinkNotes: 
InLink} //ZEB1_H

InLink{
InputNode: ZEB1
LinkEffect: Repression
LinkType: Transcription
LinkDescription: {\color{NavyBlue} \textit{ZEB1} is a direct transcriptional inhibitor of \textit{E-cadherin} \cite{shirakiharaDifferentialRegulationEpithelial2007}, either in partnership with its co-repressor \textit{CtBP} \cite{grooteclaesEvidenceFunctionCtBP2000}, or by binding to the SWI/SNF chromatin-remodeling protein \textit{BRG1} \cite{sanchez-tilloZEB1RepressesEcadherin2010}.}
LinkNotes: 
InLink} //ZEB1

InLink{
InputNode: SNAI1
LinkEffect: Repression
LinkType: Transcription
LinkDescription: {\color{NavyBlue} \textit{SNAI1} is a direct transcriptional inhibitor of \textit{E-cadherin} \cite{bolosTranscriptionFactorSlug2003,parkMiR200FamilyDetermines2008,nieRolesMicroRNA34aEpithelial2019}.}
LinkNotes: “Among these EMT-TFs, SNAIL and TWIST1 are especially unique because they can combine with the E-box sequences of E-cadherin promoter to suppress the expression of E-cadherin, leading to the strengthening of EMT [32,52,53].”  \cite{nieRolesMicroRNA34aEpithelial2019}
InLink} //SNAI1

InLink{
InputNode: SNAI2
LinkEffect: Repression
LinkType: Transcription
LinkDescription: {\color{NavyBlue} \textit{SNAI2} is a direct transcriptional inhibitor of \textit{E-cadherin} transcription \cite{bolosTranscriptionFactorSlug2003,peinadoTranscriptionalRegulationCadherins2004,parkMiR200FamilyDetermines2008}.}
LinkNotes: “ZEB1, ZEB2, and the transcription factors Snail, Slug, E47, and Twist are all able to initiate EMT through binding to two bipartite E-box motifs within the E-cadherin promoter, repressing its transcription (Peinado et al. 2004).” \cite{parkMiR200FamilyDetermines2008}
InLink} //SNAI2

InLink{
InputNode: Twist
LinkEffect: Repression
LinkType: Transcription
LinkDescription: {\color{NavyBlue} \textit{Twist} is a direct transcriptional inhibitor of \textit{E-cadherin} transcription \cite{vesunaTwistTranscriptionalRepressor2008,nieRolesMicroRNA34aEpithelial2019}.}
LinkNotes: 
InLink} //Twist

InLink{
InputNode: MCRIP1
LinkEffect: Activation
LinkType: Indirect
LinkDescription:  {\color{PineGreen} \textit{MCRIP1} promotes transcription of \textit{E-cadherin} by competitively binding to \textit{ZEB1} co-repressor \textit{CtBP}, thus inhibiting \textit{ZEB1}-mediated transcriptional repression \cite{wengMCRIP1PromotesExpression2019}. During EMT, \textit{MCRIP1} is inhibited by \textit{ERK} phosphorylation \cite{wengMCRIP1PromotesExpression2019}.}
LinkNotes: MCRIP1, an ERK Substrate, Mediates ERK-Induced Gene Silencing during Epithelial-Mesenchymal Transition by Regulating the Co-Repressor CtBP: "ERK-induced MCRIP1 phosphorylation is critical for E-cadherin gene silencing and EMT"
InLink} //MCRIP1
Node} //Ecadherin_mRNA

Node{
NodeMetaData{
NodeName: b_catenin_TCF4
NodeGenes: 
NodeType: Protein_Complex
NodeColor: #ffe400
NodeCoordinate: 11964.391457346966, 6589.941401547894
NodeDescription: {\color{NavyBlue} The \textit{b\_catenin\_TCF4} node represents saturating levels of active nuclear \textit{$\beta$-catenin/TCF4} transcriptional activity. In addition to the influences required to accumulate high nuclear \textit{$\beta$-catenin}, this node's ON state also requires \textit{SNAI1} and \textit{SNAI2} expression, as both factors promote the formation of active \textit{$\beta$-catenin/TCF4} transcriptional complexes \cite{mediciSnailSlugPromote2008}.}
NodeNotes: 
NodeMetaData}

NodeGate{
DiscreteLogic{
	b_catenin_TCF4 *= (N_bcatenin_H and SNAI1) and SNAI2
DiscreteLogic}
NodeGate}

InLink{
InputNode: SNAI1
LinkEffect: Activation
LinkType: Indirect
LinkDescription:  {\color{NavyBlue} \textit{SNAI1/2} promote the formation of active \textit{$\beta$-catenin/TCF4} transcriptional complexes \cite{mediciSnailSlugPromote2008}.}
LinkNotes: 
InLink} //SNAI1

InLink{
InputNode: SNAI2
LinkEffect: Activation
LinkType: Indirect
LinkDescription:  {\color{NavyBlue} \textit{SNAI1/2} promote the formation of active \textit{$\beta$-catenin/TCF4} transcriptional complexes \cite{mediciSnailSlugPromote2008}.}
LinkNotes: 
InLink} //SNAI2

InLink{
InputNode: N_bcatenin_H
LinkEffect: Activation
LinkType: Complex_Formation
LinkDescription: {\color{NavyBlue} Reaching saturating levels of active nuclear \textit{$\beta$-catenin/TCF4} complex formation requires maximal nuclear \textit{$\beta$-catenin} accumularion (\textit{N\_bcatenin\_H} = ON).}
LinkNotes: 18799618
InLink} //N_bcatenin_H
Node} //b_catenin_TCF4

Node{
NodeMetaData{
NodeName: TGFb_secr
NodeGenes: 
NodeType: Secreted_Protein
NodeColor: #ffe400
NodeCoordinate: 11906.269242973505, 6415.336875100621
NodeDescription: {\color{PineGreen} The \textit{TGFb\_secr} node represents the production and secretion of \textit{TGF$\beta$} by the modeled cell. \textit{TGF$\beta$} transcription in mesenchymal cells is driven by nuclear \textit{$\beta$-catenin/TCF4}-mediated transcription, while \textit{TGF$\beta$} mRNA is targeted for degradation by \textit{miR-200} \cite{gregoryAutocrineTGFbetaZEB2011}. }
NodeNotes: 
NodeMetaData}

NodeGate{
DiscreteLogic{
	TGFb_secr *= b_catenin_TCF4 and (not miR_200)
DiscreteLogic}
NodeGate}

InLink{
InputNode: miR_200
LinkEffect: Repression
LinkType: Indirect
LinkDescription: {\color{PineGreen} Overexpression of \textit{miR-200} significantly reduces mRNA levels of \textit{TGF$\beta$}, with the strongest effect on \textit{TGF$\beta$3} \cite{gregoryAutocrineTGFbetaZEB2011}.}
LinkNotes: 
InLink} //miR_200

InLink{
InputNode: b_catenin_TCF4
LinkEffect: Activation
LinkType: Transcription
LinkDescription: {\color{PineGreen} \textit{TGF$\beta$3} is directly regulated by activated \textit{$\beta$-catenin} \cite{yooVcateninActivatesTGFvinduced2020}, while \textit{SNAI1/2} promote the formation of \textit{$\beta$-catenin/TCF4} complexes, which  bind to the \textit{TGF$\beta$3} promoter induce its transcription \cite{mediciSnailSlugPromote2008}. }
LinkNotes:
InLink} //b_catenin_TCF4
Node} //TGFb_secr


Node{
NodeMetaData{
NodeName: p21
NodeGenes: 12575, 1026, 114851
NodeType: Protein
NodeColor: #9999ff
NodeCoordinate: 12900.072307233531, 6235.065874257468
NodeDescription: In this model, the \textit{p21} node corresponds to nuclear p21 in cells with relatively high basal \textit{p21} activity. \textit{p21} activity and or localization can be lowered by loss of \textit{FoxO} mediated transcription (see \textit{p21\textsubscript{mRNA}} node) and via feedback from \textit{Cyclin E/Cdk2} \cite{overtonBasalP21Controls2014}.
NodeNotes: 
NodeMetaData}

NodeGate{
DiscreteLogic{
	p21 *= (p21_mRNA and (not Casp3)) and (not CyclinE)
DiscreteLogic}
NodeGate}

InLink{
InputNode: p21_mRNA
LinkEffect: Activation
LinkType: Translation
LinkDescription: \textit{p21} protein activity requires the presence of \textit{p21} transcription.
LinkNotes: 
InLink} //p21_mRNA

InLink{
InputNode: CyclinE
LinkEffect: Repression
LinkType: Degradation
LinkDescription: \textit{p21}  and \textit{Cyclin E/Cdk2} form a positive (double-negative) feedback loop in which \textit{Cyclin E/Cdk2} activates the \textit{SCF/Skp2} complex responsible for the degradation of \textit{Cyclin E/Cdk2}-bound, phosphorylated \textit{p21} \cite{luUbiquitylationProteasomalDegradation2010}. \textit{p21}, in turn, not only blocks \textit{Cyclin E/Cdk2} activity, but it also inhibits \textit{Cyclin D1}. Thus, \textit{p21} interferes with the mitogen signal that turns on \textit{Cyclin E} in the first place. In quiescent cells with high basal \textit{p21} levels, this positive feedback renders cell cycle entry stochastic \cite{overtonBasalP21Controls2014}.
LinkNotes: 
InLink} //CyclinE

InLink{
InputNode: Casp3
LinkEffect: Repression
LinkType: Proteolysis
LinkDescription: \textit{Caspase 3} cleaves and deactivates \textit{p21} \cite{gervaisCleavageCDKInhibitor1998}.
LinkNotes: 
InLink} //Casp3
Node} //p21

Node{
NodeMetaData{
NodeName: pRB
NodeGenes: 5925, 19645, 24708
NodeType: TF_Protein
NodeColor: #9999ff
NodeCoordinate: 12810.072307233531, 6212.249527331925
NodeDescription: \textit{pRB} is active in the absence of \textit{Caspase 3}, \textit{Cyclin D1}, \textit{Cyclin A}, and \textit{Cyclin E}. In addition, \textit{pRB} maintains its activity when active \textit{p27\textsuperscript{Kip1}} counteracts the effects of \textit{Cyclin E} \cite{coqueretNewRolesP212003,harbourCdkPhosphorylationTriggers1999,NovakMammalianCellCycle2004,tayaRBKinasesRBbinding1997}.
NodeNotes: 
NodeMetaData}

NodeGate{
DiscreteLogic{
	pRB *= (((not Casp3) and (not CyclinD1)) and (not CyclinA)) and (p27Kip1 or (not CyclinE))
DiscreteLogic}
NodeGate}

InLink{
InputNode: p27Kip1
LinkEffect: Activation
LinkType: Complex_Process
LinkDescription: Active \textit{p27\textsuperscript{Kip1}} can counteract the inhibitory effects of active \textit{CyclinE/Cdk2} complexes \cite{coqueretNewRolesP212003}.
LinkNotes: 
InLink} //p27Kip1

InLink{
InputNode: CyclinD1
LinkEffect: Repression
LinkType: Phosphorylation
LinkDescription: \textit{Cyclin D1/Cdk4,6} complexes bind and phosphorylate \textit{RB}, inhibiting its activity \cite{katoDirectBindingCyclin1993,ewenFunctionalInteractionsRetinoblastoma1993,NovakMammalianCellCycle2004}.
LinkNotes: 
InLink} //CyclinD1

InLink{
InputNode: CyclinE
LinkEffect: Repression
LinkType: Phosphorylation
LinkDescription: \textit{Cyclin E/Cdk2} complexes bind and phosphorylate \textit{RB}, inhibiting its activity \cite{hindsRegulationRetinoblastomaProtein1992,NovakMammalianCellCycle2004}.
LinkNotes: 
InLink} //CyclinE

InLink{
InputNode: CyclinA
LinkEffect: Repression
LinkType: Phosphorylation
LinkDescription: \textit{Cyclin A/Cdk1,2} complexes phosphorylate and deactivate \textit{RB} \cite{harbourCdkPhosphorylationTriggers1999}.
LinkNotes: 
InLink} //CyclinA

InLink{
InputNode: Casp3
LinkEffect: Repression
LinkType: Proteolysis
LinkDescription: \textit{Caspase 3} cleaves \textit{RB}, generating fragments that do not associate with \textit{E2F1}, rendering \textit{RB} inactive \cite{fattmanSequentialTwostepCleavage2001}.
LinkNotes: 
InLink} //Casp3
Node} //pRB

Node{
NodeMetaData{
NodeName: p27Kip1
NodeGenes: 1027, 12576, 83571
NodeType: Protein
NodeColor: #9999ff
NodeCoordinate: 12716.293491319764, 6193.090578125
NodeDescription: Active \textit{p27}$^{Kip1}$ is cleaved by \textit{Caspase 3} and inhibited (sequestered) by \textit{Cyclin D1/Cdk4,6} \cite{coqueretNewRolesP212003} or \textit{Cyclin B/Cdk1} \cite{ishidaPhosphorylationP27Kip1Serine2002}. In addition, maintenance of \textit{p27}$^{Kip1}$ requires one or both \textit{FoxO} factors when sequestered by \textit{Cyclin E/Cdk2} (one \textit{FoxO} factor) or \textit{Cyclin A/Cdk2} (both \textit{FoxO} factors), but it cannot keep pace with the simultaneous activity of \textit{Cyclin E/Cdk2} and \textit{Cyclin A/Cdk2} \cite{faureDynamicalAnalysisGeneric2006}.
NodeNotes: Old Deritei model: \textit{p27}$^{Kip1}$ is active in the absence of \textit{Cyclin/Cdk} complexes. Active p27 is sequestered and inhibited by \textit{Cyclin D/Cdk4,6} (node \textit{CyclinD1}), OR by to binding to both \textit{Cyclin E/Cdk2} (node \textit{CyclinE}) AND \textit{Cyclin A/Cdk2} (the inhibition is mutual; \textit{p27}$^{Kip1}$ can block one, but not) \cite{faureDynamicalAnalysisGeneric2006,NovakMammalianCellCycle2004,coqueretNewRolesP212003}.
NodeMetaData}

NodeGate{
DiscreteLogic{
	p27Kip1 *= (((not Casp3) and (not CyclinD1)) and (not (Cdk1 and CyclinB))) and ((((not ((CyclinA and Necl5) and CyclinE)) and (FoxO3 and FoxO1)) or (((not CyclinA) or (not (Necl5 or CyclinE))) and (FoxO3 or FoxO1))) or ((not CyclinA) and (not (Necl5 and CyclinE))))
DiscreteLogic}
NodeGate}

InLink{
InputNode: FoxO3
LinkEffect: Activation
LinkType: Transcription
LinkDescription: \textit{FoxO} factors are direct inducers of \textit{p27\textsuperscript{Kip1}} expression \cite{medemaAFXlikeForkheadTranscription2000}.
LinkNotes: 
InLink} //FoxO3

InLink{
InputNode: FoxO1
LinkEffect: Activation
LinkType: Transcription
LinkDescription: \textit{FoxO} factors are direct inducers of \textit{p27\textsuperscript{Kip1}} expression \cite{medemaAFXlikeForkheadTranscription2000}.
LinkNotes: 
InLink} //FoxO1

InLink{
InputNode: Necl5
LinkEffect: Repression
LinkType: Transcription
LinkDescription: {\textit{Necl5} downregulates the transcription of \textit{p27Kip1} in response to growth factor stimulation \cite{kakunagaEnhancementSerumPlateletderived2004}.}
LinkNotes: 
InLink} //Necl5

InLink{
InputNode: CyclinD1
LinkEffect: Repression
LinkType: Inhibitory_Binding
LinkDescription: Active \textit{Cyclin D/Cdk4,6} complexes competitively bind to \textit{p27Kip1} and progressively inhibit its ability to keep \textit{Cyclin-E/Cdk2} inactive, thereby inducing cdk2 activity and cell-cycle progression \cite{coqueretNewRolesP212003}.
LinkNotes: 
InLink} //CyclinD1

InLink{
InputNode: CyclinE
LinkEffect: Repression
LinkType: Degradation
LinkDescription: Active \textit{Cyclin-E/Cdk2}	phosphorylate \textit{p27Kip1} at threonine 187 (Thr187) \cite{Muller:1997ed}, which marks it for degradation by the \textit{SCF}$^\text{SKP2}$ complex at the onset of S-phase \cite{sheaffCyclinECDK2Regulator1997}. (\textit{Cyclin-E/Cdk2} complexes remain active in the presence of \textit{p27Kip1} and promote its degradation when \textit{Cyclin-A} is also active.)
LinkNotes: 
InLink} //CyclinE

InLink{
InputNode: CyclinA
LinkEffect: Repression
LinkType: Degradation
LinkDescription: \textit{Cyclin A/Cdk2} complexes bind and inactivate \textit{p27}$^{Kip1}$  by sequestration, phosphorylate it, and promote its degradation \cite{montagnoliUbiquitinationP27Regulated1999}.
LinkNotes: 
InLink} //CyclinA

InLink{
InputNode: CyclinB
LinkEffect: Repression
LinkType: Phosphorylation_Localization
LinkDescription: \textit{Cyclin B/Cdk1} complexes phosphorylate \textit{p27}$^{Kip1}$ \cite{montagnoliUbiquitinationP27Regulated1999}, and although they do not promote its degradation, phosphorylated \textit{p27}$^{Kip1}$ is exported from the nuclear compartment and looses its ability to inhibit \textit{Cdk} activity \cite{ishidaPhosphorylationP27Kip1Serine2002}.
LinkNotes: 
InLink} //CyclinB

InLink{
InputNode: Cdk1
LinkEffect: Repression
LinkType: Phosphorylation_Localization
LinkDescription: \textit{Cyclin B/Cdk1} complexes phosphorylate \textit{p27}$^{Kip1}$ \cite{montagnoliUbiquitinationP27Regulated1999}, and although they do not promote its degradation, phosphorylated \textit{p27}$^{Kip1}$ is exported from the nuclear compartment and looses its ability to inhibit \textit{Cdk} activity \cite{ishidaPhosphorylationP27Kip1Serine2002}.
LinkNotes: 
InLink} //Cdk1

InLink{
InputNode: Casp3
LinkEffect: Repression
LinkType: Proteolysis
LinkDescription: \textit{Caspase 3} cleaves \textit{p27Kip1} \cite{eyminCaspaseinducedProteolysisCyclindependent1999}; the cleaved fragments can no longer associate with \textit{Cdk2 / Cyclin} complexes \cite{levkauCleavageP21Cip1Waf11998}.
LinkNotes: 
InLink} //Casp3
Node} //p27Kip1

Node{
NodeMetaData{
NodeName: Myc
NodeGenes: 4609, 17869, 24577
NodeType: TF_Protein
NodeColor: #9999ff
NodeCoordinate: 12754.20930151761, 6133.090578125
NodeDescription: \textit{Myc} activity is turned on by stabilization of the protein via  \textit{ERK} phosphorylation, aided by \textit{YAP}-mediated transcription \cite{chenCMYCBCL2Mediate2018,liInhibitionYAPSuppresses2016} {\color{PineGreen} in the absence of inhibitory \textit{SMADs} \cite{chenDefectiveRepressionCmyc2001}}. To take into account theincrease in translation initiated by \textit{eIF4E} and loss of degradation-promoting phosphorylation when  \textit{GSK3$\beta$} is off \cite{searsMultipleRasdependentPhosphorylation2000}, we assumed that they can compensate for the lack of \textit{ERK}, absence of \textit{YAP}, {\color{PineGreen} or interference from \textit{SMADs}}. Alternatively, increased transcription by  \textit{E2F1} can also promote  \textit{Myc} accumulation in the absence of active  \textit{pRB} \cite{roussel1994dual}, provided that the protein is stabilized by  \textit{ERK},  \textit{eIF4E}, or the absence of  \textit{GSK3$\beta$}. {\color{NavyBlue} Gate in model with no TGF$\beta$ signaling: \textbf{Myc *= ((ERK and YAP) or ((ERK or YAP) and (eIF4E and (not GSK3)))) or ((E2F1 and (not pRB)) and ((eIF4E or ERK) or (not GSK3)))}}
NodeNotes: LOGIC expanded from Guberman ot add smad234
NodeMetaData}

NodeGate{
DiscreteLogic{
	Myc *= ((ERK and YAP and not SMAD2_3_4) 
			or ((ERK or (YAP and (not SMAD2_3_4))) and (eIF4E and (not GSK3)))) 
			or ((E2F1 and (not pRB)) and ((eIF4E or ERK) or (not GSK3)))
DiscreteLogic}
NodeGate}

InLink{
InputNode: ERK
LinkEffect: Activation
LinkType: Phosphorylation
LinkDescription: Ser-62 phosphorylation by \textit{ERK} increases its half life, leading to \textit{Myc} accumulation \cite{searsMultipleRasdependentPhosphorylation2000,lutterbachHierarchicalPhosphorylationNterminal1994}.
LinkNotes: 
InLink} //ERK
InLink{
InputNode: YAP
LinkEffect: Activation
LinkType: Transcription
LinkDescription: {\textit{YAP} is a transcriptional inducer of /textit{c-Myc}  \cite{chenCMYCBCL2Mediate2018,liInhibitionYAPSuppresses2016}. }
LinkNotes: 
InLink} //YAP
InLink{
InputNode: eIF4E
LinkEffect: Activation
LinkType: Transcription
LinkDescription: Increased translational initiation in the presence of activated \textit{eIF4E} leads to an increase in \textit{Myc} protein levels \cite{linCMycEIF4FConstitute2009}.
LinkNotes: 
InLink} //eIF4E

InLink{
InputNode: GSK3
LinkEffect: Repression
LinkType: Phosphorylation
LinkDescription: Thr-58 phosphorylation by \textit{GSK-3} promotes \textit{Myc} degradation \cite{searsMultipleRasdependentPhosphorylation2000,welckerFbw7TumorSuppressor2004}.
LinkNotes: 
InLink} //GSK3

InLink{
InputNode: pRB
LinkEffect: Repression
LinkType: Transcription
LinkDescription: \textit{E2F1}’s ability to induce \textit{Myc} is blocked by active (hypo- phosphorylated \textit{pRB}) \cite{batscheTranscriptionalRepressionActivation1994}.
LinkNotes: 
InLink} //pRB

InLink{
InputNode: E2F1
LinkEffect: Activation
LinkType: Transcription
LinkDescription: {\textit{E2F1}} binds and activates the \textit{c-Myc} promoter \cite{Oswald:1994uy,thalmeierNuclearFactorE2F1989}.
LinkNotes: 
InLink} //E2F1

InLink{
InputNode: SMAD2_3_4
LinkEffect: Repression
LinkType: Transcription
LinkDescription: {\color{PineGreen} \textit{TGF}$\beta$ stimulation induces \textit{Smad} complex formation that recognizes a \textit{TGF}$\beta$ inhibitory element in the \textit{c-Myc} promoter \cite{chenDefectiveRepressionCmyc2001}. This inhibition may be partially rescued by \textit{YAP}, as \textit{YAP/Smad7} complexes were shown to interfere with \textit{Smad}-dependent gene expterssion control \cite{ferrignoYesassociatedProteinYAP652002}.} 
LinkNotes: 
InLink} //SMAD2_3_4
Node} //Myc

Node{
NodeMetaData{
NodeName: CyclinD1
NodeGenes: 595, 12443, 58919
NodeType: Protein_Complex
NodeColor: #9999ff
NodeCoordinate: 12853.353833117391, 6155.842579129766
NodeDescription: Ongoing DNA synthesis keeps the \textit{CHK1} kinase active, which inhibits \textit{Cyclin D1}. {\color{PineGreen} Similarly, the CDKI \textit{p15} also binds and blocks active \textit{Cdk/Cyclin D} complexes.} The precise regulatory logic of \textit{Cyclin D1} as a function of transcriptional control by \textit{Myc} and \textit{E2F1}, combined with the regulation of its protein stability / activity by \textit{GSK3$\beta$} / basal \textit{p21} is not known. Here, we assume that in the absence of \textit{p21} (once \textit{p21} levels drop due to growth factor signals and/or \textit{Cdk2} activation), \textit{Cyclin D1} can be activated by \textit{YAP} and either \textit{Myc} or \textit{E2F1} -- as long as \textit{GSK3$\beta$ is OFF}. In the presence of \textit{GSK3$\beta$}, we assume that \textit{Cyclin D1} can be induced by the combined action of both \textit{Myc} and \textit{E2F1} \cite{leungRoleMycFacilitating2008}, but sustained in an ON state by either. In the presence of basal (normal quiescent) levels of \textit{p21}, we assume that \textit{Cyclin D1} transcription requires \textit{E2F1} unencumbered by \textit{pRB}, as well as any two of the following: \textit{Myc}, already active \textit{Cyclin D1},  sustained by \textit{YAP} and not blocked by \textit{GSK3$\beta$}. {\color{NavyBlue} Gate in model with no TGF$\beta$ signaling: \textbf{CyclinD1 *= (not CHK1) and (((not p21) and ((((not GSK3) and YAP) and (Myc or E2F1)) or (((CyclinD1 and YAP) and (Myc or E2F1)) or (Myc and E2F1)))) or (((not pRB) and E2F1) and (((Myc and CyclinD1) or (Myc and (not GSK3))) or ((YAP and CyclinD1) and (not GSK3)))))}}
NodeNotes: 
NodeMetaData}

NodeGate{
DiscreteLogic{
	CyclinD1 *= ((not p15) and (not CHK1)) and (((not p21) and ((((not GSK3) and YAP) and (Myc or E2F1)) or (((CyclinD1 and YAP) and (Myc or E2F1)) or (Myc and E2F1)))) or (((not pRB) and E2F1) and (((Myc and CyclinD1) or (Myc and (not GSK3))) or ((YAP and CyclinD1) and (not GSK3)))))
DiscreteLogic}
NodeGate}

InLink{
InputNode: p15
LinkEffect: Repression
LinkType: Inhibitory_Binding
LinkDescription: {\color{PineGreen} \textit{p15} is a cyclin-dependent kinase inhibitor of \textit{cdk4 / cdk6}. As it displaces \textit{Cyclin D}, it blocks G1/S progression \cite{hannonP15INK4BPotentialEffector1994}. }
LinkNotes: 
InLink} //p15

InLink{
InputNode: CHK1
LinkEffect: Repression
LinkType: Phosphorylation
LinkDescription: During replication, checkpoint kinases such as \textit{CHK1} (active during normal DNA synthesis) suppress \textit{Cyclin D1} \cite{Stacey:2010is}, which has a very short half-life ($\sim$ 24 min) \cite{Diehl:1997te}.
LinkNotes: 
InLink} //CHK1

InLink{
InputNode: p21
LinkEffect: Repression
LinkType: Inhibitory_Binding
LinkDescription: \textit{p21\textsuperscript{Cip1}} is a Cyclin Dependent kinase inhibitor which binds to and blocks the activity of \textit{Cdk2}, \textit{Cdk3}, \textit{Cdk4} and \textit{Cdk6} kinases \cite{harperInhibitionCyclindependentKinases1995} and thus inhibits \textit{CyclinD1/Cdk4,6} \cite{xiongP21UniversalInhibitor1993}.
LinkNotes: 
InLink} //p21

InLink{
InputNode: GSK3
LinkEffect: Repression
LinkType: Phosphorylation
LinkDescription: \textit{GSK-3$\beta$} phosphorylates \textit{Cyclin D1} on Thr-286, promoting its ubiquitination and degradation \cite{diehlGlycogenSynthaseKinase3beta1998}.
LinkNotes: 
InLink} //GSK3

InLink{
InputNode: YAP
LinkEffect: Activation
LinkType: Transcription
LinkDescription: {\textit{YAP} is a direct transcriptional inducer of \textit{Cyclin D} \cite{mizunoYAPInducesMalignant2012}.}
LinkNotes: 
InLink} //YAP

InLink{
InputNode: Myc
LinkEffect: Activation
LinkType: Transcription
LinkDescription: Extracellular growth signals activate the MAPK pathway, leading to transcriptional activation of \textit{Cyclin D1} by \textit{Myc} \cite{hitomiCyclinD1Production1999,aktasRasLinksGrowth1997}. \textit{Myc} overexpression leads to rapid \textit{Cyclin D1} induction and subsequent cell cycle entry \cite{daksis1994myc}, while its absence halves \textit{Cyclin D1} levels \cite{Mateyak:1999tm}. In addition, \textit{Myc} induces \textit{Cdk4}, aiding the assembly of active \textit{Cyclin D1 / Cdk4,6} complexes \cite{Mateyak:1999tm,matsumuraE2F1CMycCell2003}.
LinkNotes: 
InLink} //Myc

InLink{
InputNode: E2F1
LinkEffect: Activation
LinkType: Transcription
LinkDescription: The \textit{Cyclin D1} promoter is bound by \textit{E2F} factors including \textit{E2F1} \cite{guoElementsHumanCyclin2011}, and \textit{E2F1} overexpression can increase \textit{Cyclin D1} (though its effects are context-dependent, as \textit{E2F1} overexpression can also lead to apoptosis) \cite{guoElementsHumanCyclin2011}. Dominant negative \textit{E2F1} overexpression results in a 2-3 fold decrease in \textit{Cyclin D} expression and \textit{Cyclin D/Cdk4,6} activity \cite{Fan:1997ij}.
LinkNotes: 
InLink} //E2F1

InLink{
InputNode: pRB
LinkEffect: Repression
LinkType: Transcription
LinkDescription: \textit{E2F1}’s ability to induce \textit{Cyclin D1} is blocked by active (hypo-phosphorylated) \textit{RB} protein \cite{chellappanE2FTranscriptionFactor1991}.
LinkNotes: 
InLink} //pRB

InLink{
InputNode: CyclinD1
LinkEffect: Activation
LinkType: Persistence
LinkDescription: In order to take into account both production and stability of \textit{Cyclin D1}, we assumed that the presence of active \textit{CyclinD/Cdk2,4} complexes renders  transcriptional maintenance of their levels easier.
LinkNotes: 
InLink} //CyclinD1
Node} //CyclinD1

Node{
NodeMetaData{
NodeName: E2F1
NodeGenes: 1869, 13555, 399489
NodeType: TF_Protein
NodeColor: #9999ff
NodeCoordinate: 12736.537029079589, 6259.727252408664
NodeDescription: In the absence of both \textit{CyclinA} and \textit{pRB}, \textit{E2F1} transcription can be induced by \textit{YAP} and \textit{Myc} or maintained by active \textit{E2F1}. \textit{CAD} deactivates \textit{E2F1} as it destroys the cell’s DNA.
NodeNotes: Old: The precise nature of the regulatory logic by which \textit{E2F1} and \textit{Myc} drive  \textit{E2F1}  transcription is not known. Here we assume that in the absence of \textit{RB}, either active \textit{E2F1} OR  \textit{Myc} can induce \textit{E2F1}  transcription \cite{Dong:2014kp,leoneMycRasCollaborate1997,Sears:1997vi}. When \textit{RB} or \textit{CyclinA} are present,  \textit{E2F1} is inactive \cite{chellappanE2FTranscriptionFactor1991,Weintraub:1992gg,Krek:1994uc,Xu:1994wi,helinRegulationCellProliferation1998}.
NodeMetaData}

NodeGate{
DiscreteLogic{
	E2F1 *= (not ((CAD or CyclinA) or pRB)) and ((YAP and (E2F1 or Myc)) or (E2F1 and Myc))
DiscreteLogic}
NodeGate}

InLink{
InputNode: YAP
LinkEffect: Activation
LinkType: Transcription
LinkDescription: {\textit{YAP} is a direct transcriptional inducer of \textit{E2F1} \cite{kimHippoSignalingIntrinsically2019}.}
LinkNotes: 
InLink} //YAP

InLink{
InputNode: pRB
LinkEffect: Repression
LinkType: Transcription
LinkDescription: \textit{RB} binds to \textit{E2F/DP1} complexes and switches their DNA binding activity from activation to repression  \cite{chellappanE2FTranscriptionFactor1991,Weintraub:1992gg}.
LinkNotes: 
InLink} //pRB

InLink{
InputNode: Myc
LinkEffect: Activation
LinkType: Transcription
LinkDescription: \textit{Myc} is required for growth-factor mediated induction of \textit{E2F1} \cite{leoneMycRasCollaborate1997,Mateyak:1999tm}. It binds to and remodels the \textit{E2F1} promoter, facilitating \textit{E2F1} transcription \cite{leungRoleMycFacilitating2008}. In addition, \textit{Myc} augments protein expression of \textit{E2F1} \cite{tanakaE2F1CMycPotentiate2002}. Single-cell experiments show that \textit{Myc} is a critical modulator of the amplitude of \textit{E2F} activation \cite{Dong:2014kp}.
LinkNotes: 
InLink} //Myc

InLink{
InputNode: E2F1
LinkEffect: Activation
LinkType: Transcription
LinkDescription: \textit{E2F1} binds to its own promoter and up regulates transcription (as long as \textit{Cyclin D/E} activity blocks \textit{RB}-\textit{E2F1} binding) \cite{johnsonAutoregulatoryControlE2F11994}.
LinkNotes: 
InLink} //E2F1

InLink{
InputNode: CyclinA
LinkEffect: Repression
LinkType: Phosphorylation
LinkDescription: The phosphorylation of the \textit{E2F1}-binding \textit{DP-1} protein by \textit{Cyclin A}, which binds directly to \textit{E2F-1} (as well as \textit{E2F-2,3}) downregulates \textit{E2F1} transcriptional activity in S phase \cite{Krek:1994uc,Xu:1994wi,helinRegulationCellProliferation1998}.
LinkNotes: 
InLink} //CyclinA

InLink{
InputNode: CAD
LinkEffect: Repression
LinkType: Degradation
LinkDescription: This link from Caspase-activated DNase (\textit{CAD}) to \textit{E2F1} ensures that apoptotic cells settle into an \textit{E2F1}-negative attractor regardless of their initial state. The rationale for this is that \textit{E2F1} cannot maintain its activity if DNA is fragmented.
LinkNotes: 
InLink} //CAD
Node} //E2F1

Node{
NodeMetaData{
NodeName: CyclinE
NodeGenes: 898, 12447, 25729
NodeType: Protein_Complex
NodeColor: #9999ff
NodeCoordinate: 12825.072307233531, 6278.039577114419
NodeDescription: In our model, the ON state of \textit{Cyclin E} represents active \textit{Cyclin E/Cdk2} complexes. Thus, its full activation requires transcription via \textit{E2F1} not blocked by active \textit{pRB}, binding to \textit{Cdc6} and \textit{pre-RC} complexes, and the absence of its inhibitors \textit{p27\textsuperscript{Kip1}}, \textit{CHK1} and \textit{Caspase 3}.
NodeNotes: 
NodeMetaData}

NodeGate{
DiscreteLogic{
	CyclinE *= ((E2F1 and Cdc6) and Pre_RC) and (not (((pRB or p27Kip1) or CHK1) or Casp3))
DiscreteLogic}
NodeGate}

InLink{
InputNode: pRB
LinkEffect: Repression
LinkType: Transcription
LinkDescription: \textit{Cyclin E} transcription by \textit{E2F1} requires the absence of active, un-phosphorylated \textit{RB} \cite{helinRegulationCellProliferation1998}.
LinkNotes: 
InLink} //pRB

InLink{
InputNode: p27Kip1
LinkEffect: Repression
LinkType: Inhibitory_Binding
LinkDescription: \textit{p27Kip1}  binds to and prevents the activation of \textit{Cyclin E/Cdk2} complexes \cite{coqueretNewRolesP212003}.
LinkNotes: 
InLink} //p27Kip1

InLink{
InputNode: E2F1
LinkEffect: Activation
LinkType: Transcription
LinkDescription: \textit{E2F1} is a potent transcriptional activator of \textit{Cyclin E} \cite{ohtaniRegulationCyclinGene1995}.
LinkNotes: 
InLink} //E2F1

InLink{
InputNode: Cdc6
LinkEffect: Activation
LinkType: Complex_Formation
LinkDescription: Chromatin association and full activation of \textit{Cyclin E/Cdk2} requires \textit{Cdc6} \cite{Lunn:2010vg}.
LinkNotes: Old: The final step in the activation of nuclear \textit{Cyclin E/Cdk2} kinase complexes involves chromatin association of \textit{Cdk2} at pre-replication complexes (pre-RCs), mediated by the pre-RC protein \textit{Cdc6}  \cite{Lunn:2010vg}. In addition to \textit{Cdc6}, pre-RCs formation also requires \textit{Cdt1}, kept inactive by the replication licensing inhibitor \textit{geminin}.  \textit{Geminin}, in turn, is targeted for degradation by \textit{APC/C}$^{Cdh1}$ \cite{qiaoAPCCCdh1Cell2010}. Thus, the { \textbf{\textit{Cdh1}}} $\rightarrow$  {\textbf{\textit{CyclinE}}} link in our model stands for \textit{APC/C}$^{Cdh1}$ $\dashv$ \textit{geminin} $\dashv$ \textit{Ctd1} $\rightarrow$ pre-RCs formation $\rightarrow$ \textit{Cdc6} $\rightarrow$ \textit{CyclinE/Cdk2}.
InLink} //Cdc6

InLink{
InputNode: Pre_RC
LinkEffect: Activation
LinkType: Complex_Formation
LinkDescription: At the G1/S transition, \textit{Cyclin E} is loaded onto chromatin by \textit{pre-RC} complexes (\textit{Cdc6} and \textit{Cdt1} binding), where it is required for \textit{MCM2} loading, origin firing and the start of DNA synthesis \cite{gengKinaseindependentFunctionCyclin2007}. In addition, activation of its partner \textit{Cdk2} by \textit{Cdc6} is contingent on this localization \cite{Lunn:2010vg}.
LinkNotes: Old metaphase text:  In the absence of \textit{APC/C}$^{Cdh1}$ activity, \textit{geminin} is targeted for degradation by \textit{APC/C}$^{Cdc20}$ at the SAC. As  \textit{Metaphase} $= ON$ in our model marks the window of full \textit{Cyclin B/Cdk1} activity prior to SAC passage, and thus preceding \textit{APC/C}$^{Cdc20}$ activation,  the { \textbf{\textit{Metaphase}}} $\dashv$  {\textbf{\textit{CyclinE}}} link in our model stands for \textit{Metaphase} $\dashv$ \textit{APC/C}$^{Cdc20}$ $\dashv$ \textit{geminin} $\dashv$ \textit{Ctd1} $\rightarrow$ pre-RCs formation $\rightarrow$ \textit{Cdc6} $\rightarrow$ \textit{CyclinE}.
InLink} //Pre_RC

InLink{
InputNode: CHK1
LinkEffect: Repression
LinkType: Phosphorylation
LinkDescription: \textit{Chk1} activation during normal S-phase progression keeps \textit{Cdk2} activity in a physiological range by binding to both \textit{Cdk2} and \textit{Cdc25A}, aiding the loss of \textit{Cyclin E/Cdk1} activity \cite{Sorensen:2003tg}.
LinkNotes: 
InLink} //CHK1

InLink{
InputNode: Casp3
LinkEffect: Repression
LinkType: Proteolysis
LinkDescription: \textit{Caspase 3} cleaves and deactivates \textit{Cyclin E}, which is then rapidly degraded \cite{mazumderProteolyticCleavageCyclin2002}.
LinkNotes: 
InLink} //Casp3
Node} //CyclinE

Node{
NodeMetaData{
NodeName: ORC
NodeGenes: 4998, 4999, 23595, 5000, 5001, 23594, 26428, 18392, 18393, 50793, 26428, 26429, 56452, 313479, 301430, 313138, 295596, 362304, 291927
NodeType: Protein_Complex
NodeColor: goldenrod
NodeCoordinate: 12551.226725128172, 6143.086843340999
NodeDescription: \textit{ORC} proteins can bind at origins of replication when transcribed by \textit{E2F1} or as part of a fully assembled and licensed \textit{Pre-RC} complex (including active \textit{Cdc6} and \textit{Cdt1}).
NodeNotes: 
NodeMetaData}

NodeGate{
DiscreteLogic{
	ORC *= E2F1 or ((Pre_RC and Cdt1) and Cdc6)
DiscreteLogic}
NodeGate}

InLink{
InputNode: E2F1
LinkEffect: Activation
LinkType: Transcription
LinkDescription: Expression of the \textit{ORC1} gene is regulated by \textit{E2F1} \cite{ohtaniExpressionHsOrc1Gene1996}.
LinkNotes: 
InLink} //E2F1

InLink{
InputNode: Cdc6
LinkEffect: Activation
LinkType: Complex_Formation
LinkDescription: Availability of stable (unphosphorylated) \textit{Cdc6} in the \textit{Pre-RC} is necessary for the maintenance of licensed origins \cite{depamphilisRegulatingLicensingDNA2006}.
LinkNotes: 
InLink} //Cdc6

InLink{
InputNode: Cdt1
LinkEffect: Activation
LinkType: Complex_Formation
LinkDescription: Active (unphosphorylated and not geminin-bound) \textit{Cdt1} bound to the \textit{Pre-RC} is necessary for the maintenance of licensed origins \cite{depamphilisRegulatingLicensingDNA2006}.
LinkNotes: 
InLink} //Cdt1

InLink{
InputNode: Pre_RC
LinkEffect: Activation
LinkType: Complex_Formation
LinkDescription: Licensed but not yet fired replication complexes (\textit{Pre-RC}s containing \textit{ORC}, \textit{Cdc6}, \textit{Cdt1} and inactive \textit{MCM}s) remain stable at sites of replication origin until fired by the activation of the \textit{MCM} helicase \cite{depamphilisRegulatingLicensingDNA2006}.
LinkNotes: 
InLink} //Pre_RC
Node} //ORC

Node{
NodeMetaData{
NodeName: Cdc6
NodeGenes: 990, 23834, 360621
NodeType: Protein
NodeColor: goldenrod
NodeCoordinate: 12613.369582271029, 6180.334842336233
NodeDescription: In our model the \textit{Cdc6} node represents nuclear, chromatin-bound \textit{Cdc6}. Thus, the node is only active during the assembly of pre-replication complexes, or their ongoing presence during DNA replication. \textit{Cdc6} is ON in the absence of \textit{Caspase 3} or \textit{CyclinA / Cdk2} phosphorylation of \textit{Cdc6} in all origins required for the completion of DNA replication (thus, its inhibition by \textit{Cyclin A} also requires 4N DNA). In addition, active \textit{Cdc6} requires either transcription by \textit{E2F1} and recruitment by origin-bound \textit{ORC} proteins in the absence of mitotic \textit{Plk1} or maintenance of \textit{Pre-RCs} by the presence of all of its components.
NodeNotes: 
NodeMetaData}

NodeGate{
DiscreteLogic{
	Cdc6 *= ((not Casp3) and (not (f4N_DNA and CyclinA))) and (((E2F1 and ORC) and (not Plk1)) or (((Pre_RC and ORC) and Cdc6) and Cdt1))
DiscreteLogic}
NodeGate}

InLink{
InputNode: E2F1
LinkEffect: Activation
LinkType: Transcription
LinkDescription: Transcription of Cdc6 is directly induced by E2F1 \cite{yanCdc6RegulatedE2F1998}.
LinkNotes: 
InLink} //E2F1

InLink{
InputNode: ORC
LinkEffect: Activation
LinkType: Complex_Formation
LinkDescription: \textit{ORC} recruits \textit{Cdc6} to origins of replication \cite{depamphilisRegulatingLicensingDNA2006}.
LinkNotes: 
InLink} //ORC

InLink{
InputNode: Cdc6
LinkEffect: Activation
LinkType: Persistence
LinkDescription: Stable (unphosphorylated) \textit{Cdc6} in the \textit{Pre-RC} is necessary for the maintenance of licensed origins \cite{depamphilisRegulatingLicensingDNA2006}.
LinkNotes: 
InLink} //Cdc6

InLink{
InputNode: Cdt1
LinkEffect: Activation
LinkType: Complex_Formation
LinkDescription: Active (unphosphorylated and not geminin-bound) \textit{Cdt1} bound to the \textit{Pre-RC} is necessary for the maintenance of licensed origins \cite{depamphilisRegulatingLicensingDNA2006}.
LinkNotes: 
InLink} //Cdt1

InLink{
InputNode: Pre_RC
LinkEffect: Activation
LinkType: Complex_Formation
LinkDescription: Licensed but not yet fired replication complexes (\textit{Pre-RC}s containing \textit{ORC}, \textit{Cdc6}, \textit{Cdt1} and inactive \textit{MCM}s) remain stable and \textit{Cdc6}-bound until fired by the activation of the \textit{MCM} helicase \cite{depamphilisRegulatingLicensingDNA2006}.
LinkNotes: 
InLink} //Pre_RC

InLink{
InputNode: Plk1
LinkEffect: Repression
LinkType: Phosphorylation
LinkDescription: \textit{Plk1} binds, phosphorylated and strongly recruits Cdc6 to the spindle pole during metaphase, then to the central spindle in anaphase, leading to its exclusion from chromosomes until telophase, when the majority of \textit{Plk1} is degraded by \textit{APC/C\textsuperscript{Cdh1}} \cite{yimCellDivisionCycle2010}.
LinkNotes: 
InLink} //Plk1

InLink{
InputNode: CyclinA
LinkEffect: Repression
LinkType: Phosphorylation
LinkDescription: Phosphorylation of \textit{CDC6} by \textit{Cyclin A/Cdk2} during DNA replication leads to its re-localization to the cytoplasm \cite{petersenPhosphorylationMammalianCDC61999}.
LinkNotes: 
InLink} //CyclinA

InLink{
InputNode: f4N_DNA
LinkEffect: Repression
LinkType: Indirect
LinkDescription: In our model, full deactivation of Cdc6 represents the firing of all ORCs as DNA replication is completed. Thus \textit{Cyclin A}’s inhibitory action takes full effect once the cell reaches 4N DNA content \cite{petersenPhosphorylationMammalianCDC61999}.
LinkNotes: 
InLink} //f4N_DNA

InLink{
InputNode: Casp3
LinkEffect: Repression
LinkType: Proteolysis
LinkDescription: \textit{Caspase 3} cleaves and deactivates \textit{Cdc6} \cite{pelizonHumanReplicationProtein2002}.
LinkNotes: 
InLink} //Casp3
Node} //Cdc6

Node{
NodeMetaData{
NodeName: Cdt1
NodeGenes: 81620, 67177, 292071
NodeType: Protein
NodeColor: goldenrod
NodeCoordinate: 12518.127563174605, 6199.493791543157
NodeDescription: Replication-origin bound \textit{Cdt1} requires the absence of \textit{geminin}, the presence of origin-bound \textit{ORC} and \textit{Cdc6}, and the absence of sustained \textit{Cdk2} activity responsible for the firing of all origins during DNA synthesis (modeled as simultaneous \textit{Cyclin E}, \textit{Cyclin A} and \textit{Cdc25A} activity). Bound into a licensed pre-replication complex (\textit{Pre-RC}), \textit{Cdt1} remains stable as long as it is transcribed by \textit{E2F1} \cite{yoshidaRegulationGemininCdt12004} or \textit{Myc} \cite{valovkaTranscriptionalControlDNA2013} (this guarantees that \textit{Pre-RC} complexes cannot persist indefinitely in the absence of de novo transcription). Alternatively, it can be turned on by \textit{E2F1}, aided by \textit{Myc} or the absence of \textit{RB}, and \textit{FoxO3} in cells with 4N DNA.
NodeNotes: 
NodeMetaData}

NodeGate{
DiscreteLogic{
	Cdt1 *= ((((not geminin) and ORC) and Cdc6) and (not ((CyclinE and CyclinA) and Cdc25A))) and ((Pre_RC and (E2F1 or Myc)) or (E2F1 and (Myc or (not pRB))))
DiscreteLogic}
NodeGate}

InLink{
InputNode: pRB
LinkEffect: Repression
LinkType: Transcription
LinkDescription: \textit{E2F1}-mediated transcription of \textit{Cdt1} is blocked by hypo-phosphorylated (active) \textit{pRB} \cite{yoshidaRegulationGemininCdt12004}.
LinkNotes: 
InLink} //pRB

InLink{
InputNode: Myc
LinkEffect: Activation
LinkType: Transcription
LinkDescription: \textit{Cdt1} is a direct transcriptional target of the \textit{Myc-Max} complex \cite{valovkaTranscriptionalControlDNA2013}, ensuring its availability for \textit{Pre-RC} formation and maintenance.
LinkNotes: 
InLink} //Myc

InLink{
InputNode: E2F1
LinkEffect: Activation
LinkType: Transcription
LinkDescription: \textit{Cdt1} is a direct transcriptional target of \textit{E2F1} \cite{yoshidaRegulationGemininCdt12004}, ensuring its availability for \textit{Pre-RC} formation and maintenance.
LinkNotes: 
InLink} //E2F1

InLink{
InputNode: CyclinE
LinkEffect: Repression
LinkType: Phosphorylation
LinkDescription: Sustained \textit{Cdk2} activity during S-phase (modeled as simultaneous \textit{Cyclin E}, \textit{Cyclin A} and \textit{Cdc25A} activity) is responsible for the firing of all origins required to complete DNA synthesis; it also leads to the phosphorylation and proteasomal degradation of \textit{Cdt1} \cite{depamphilisRegulatingLicensingDNA2006}.
LinkNotes: 
InLink} //CyclinE

InLink{
InputNode: ORC
LinkEffect: Activation
LinkType: Complex_Formation
LinkDescription: \textit{ORC}-bound origin of replication sites are the point of pre-replication complex assembly, where \textit{Cdt1} is recruited by \textit{ORC}-bound \textit{Cdc6} \cite{depamphilisRegulatingLicensingDNA2006}.
LinkNotes: 
InLink} //ORC

InLink{
InputNode: Cdc6
LinkEffect: Activation
LinkType: Complex_Formation
LinkDescription: \textit{ORC}-bound \textit{Cdc6} recruits \textit{Cdt1} to \textit{pre-RC} complexes \cite{depamphilisRegulatingLicensingDNA2006}.
LinkNotes: 
InLink} //Cdc6

InLink{
InputNode: Pre_RC
LinkEffect: Activation
LinkType: Complex_Formation
LinkDescription: Licensed but not yet fired replication complexes (\textit{Pre-RC}) remain stable until fired during DNA replication \cite{depamphilisRegulatingLicensingDNA2006}.
LinkNotes: 
InLink} //Pre_RC

InLink{
InputNode: geminin
LinkEffect: Repression
LinkType: Inhibitory_Binding
LinkDescription: \textit{Geminin} binds to \textit{Cdt1} at pre-replication complexes, where it blocks \textit{Cdt1} binding to DNA, sequestering it away from \textit{Pre-RC}s \cite{yanagiMouseGemininInhibits2002}.
LinkNotes: 
InLink} //geminin

InLink{
InputNode: Cdc25A
LinkEffect: Repression
LinkType: Phosphorylation
LinkDescription: Sustained \textit{Cdk2} activity leads to phosphorylation and degradation of \textit{Cdt1} \cite{depamphilisRegulatingLicensingDNA2006}.
LinkNotes: 
InLink} //Cdc25A

InLink{
InputNode: CyclinA
LinkEffect: Repression
LinkType: Phosphorylation
LinkDescription: Sustained \textit{Cdk2} activity leads to phosphorylation and degradation of \textit{Cdt1} \cite{depamphilisRegulatingLicensingDNA2006}.
LinkNotes: 
InLink} //CyclinA
Node} //Cdt1

Node{
NodeMetaData{
NodeName: Pre_RC
NodeGenes: 
NodeType: Protein_Complex
NodeColor: goldenrod
NodeCoordinate: 12603.715599814945, 6252.6713967748465
NodeDescription: \textit{Pre-RC} complexes assemble when \textit{ORC}, \textit{Cdc6}, and \textit{Cdt1} are all bound to sites of replication origin along the DNA. The node denoting their licensing turns OFF at the moment of transition from ongoing \textit{Replication} to \textit{f4N\_DNA} (it is blocked in the one time-point when both of these nodes are ON).
NodeNotes: 
NodeMetaData}

NodeGate{
DiscreteLogic{
	Pre_RC *= ((ORC and Cdc6) and Cdt1) and (not (Replication and f4N_DNA))
DiscreteLogic}
NodeGate}

InLink{
InputNode: ORC
LinkEffect: Activation
LinkType: Complex_Formation
LinkDescription: \textit{Pre-RC} complexes assemble when \textit{ORC}, \textit{Cdc6}, and \textit{Cdt1} are all bound to sites of replication origin along the DNA \cite{depamphilisRegulatingLicensingDNA2006}.
LinkNotes: 
InLink} //ORC

InLink{
InputNode: Cdc6
LinkEffect: Activation
LinkType: Complex_Formation
LinkDescription: \textit{Pre-RC} complexes assemble when \textit{ORC}, \textit{Cdc6}, and \textit{Cdt1} are all bound to sites of replication origin along the DNA \cite{depamphilisRegulatingLicensingDNA2006}.
LinkNotes: 
InLink} //Cdc6

InLink{
InputNode: Cdt1
LinkEffect: Activation
LinkType: Complex_Formation
LinkDescription: \textit{Pre-RC} complexes assemble when \textit{ORC}, \textit{Cdc6}, and \textit{Cdt1} are all bound to sites of replication origin along the DNA, leading to the recruitment of the \textit{MCM} helicase \cite{depamphilisRegulatingLicensingDNA2006}.
LinkNotes: 
InLink} //Cdt1

InLink{
InputNode: Replication
LinkEffect: Repression
LinkType: Unbinding
LinkDescription: \textit{Pre-RC}s fire and fall apart during DNA replication \cite{depamphilisRegulatingLicensingDNA2006}.
LinkNotes: 
InLink} //Replication

InLink{
InputNode: f4N_DNA
LinkEffect: Repression
LinkType: Indirect
LinkDescription: In our model the \textit{Pre-RC} node turns OFF when \textit{Replication} is completed, marked by the time-point when both \textit{Replication} and \textit{f4N\_DNA} are ON.
LinkNotes: 
InLink} //f4N_DNA
Node} //Pre_RC

Node{
NodeMetaData{
NodeName: geminin
NodeGenes: 51053, 57441, 291137
NodeType: Protein
NodeColor: goldenrod
NodeCoordinate: 12506.39323281746, 6263.582594159002
NodeDescription: \textit{Geminin} is present when transcribed by \textit{E2F1} and not targeted for degradation by \textit{APC/C\textsuperscript{Cdh1}} or \textit{APC/C\textsuperscript{Cdc20}} \cite{Clijsters:2013do}.
NodeNotes: 
NodeMetaData}

NodeGate{
DiscreteLogic{
	geminin *= (E2F1 and (not Cdh1)) and (not (pAPC and Cdc20))
DiscreteLogic}
NodeGate}

InLink{
InputNode: E2F1
LinkEffect: Activation
LinkType: Transcription
LinkDescription: \textit{Geminin} is a direct transcriptional target of \textit{E2F1} \cite{yoshidaRegulationGemininCdt12004}.
LinkNotes: 
InLink} //E2F1

InLink{
InputNode: pAPC
LinkEffect: Repression
LinkType: Ubiquitination
LinkDescription: \textit{Geminin} is a target of \textit{APC/C\textsuperscript{Cdc20}} at the metaphase/ anaphase transition \cite{Clijsters:2013do}.
LinkNotes: 
InLink} //pAPC

InLink{
InputNode: Cdc20
LinkEffect: Repression
LinkType: Ubiquitination
LinkDescription: \textit{Geminin} is a target of \textit{APC/C\textsuperscript{Cdc20}} at the metaphase/ anaphase transition \cite{Clijsters:2013do}.
LinkNotes: 
InLink} //Cdc20

InLink{
InputNode: Cdh1
LinkEffect: Repression
LinkType: Ubiquitination
LinkDescription: \textit{Geminin} is a target of \textit{APC/C\textsuperscript{Cdh1}} ubiquitin ligase \cite{garcia-higueraGenomicStabilityTumour2008}.
LinkNotes: 
InLink} //Cdh1
Node} //geminin

Node{
NodeMetaData{
NodeName: CyclinA_mRNA
NodeGenes: 8900, 12427, 295052
NodeType: MRNA
NodeColor: #cc00cc
NodeCoordinate: 12687.250364249809, 6376.031497305364
NodeDescription: In non-apoptotic cells (no \textit{CAD}), \textit{Cyclin A} is transcribed by \textit{E2F1} in the absence of active \textit{RB} or by \textit{FoxM1}.
NodeNotes: 
NodeMetaData}

NodeGate{
DiscreteLogic{
	CyclinA_mRNA *= (not CAD) and ((E2F1 and (not pRB)) or FoxM1)
DiscreteLogic}
NodeGate}

InLink{
InputNode: pRB
LinkEffect: Repression
LinkType: Transcription
LinkDescription: Active \textit{RB} blocks \textit{E2F1}’s ability to transcribe \textit{Cyclin A} \cite{knudsenCyclinFunctionalTarget1999}.
LinkNotes: 
InLink} //pRB

InLink{
InputNode: E2F1
LinkEffect: Activation
LinkType: Transcription
LinkDescription: \textit{Cyclin A} is transcriptionally activated by \textit{E2F} factors \cite{helinRegulationCellProliferation1998}.
LinkNotes: 
InLink} //E2F1

InLink{
InputNode: FoxM1
LinkEffect: Activation
LinkType: Transcription
LinkDescription: Depletion of \textit{FoxM1} results in reduced \textit{Cyclin A2} expression (it is not clear whether \textit{FoxM1} is a direct transcriptional inducer of \textit{Cyclin A}) \cite{kimForkheadBoxM12006,kalinIncreasedLevelsFoxM12006,laoukiliFoxM1RequiredExecution2005,alvarez-fernandezRecoveryDNAdamageinducedG22010}.
LinkNotes: 
InLink} //FoxM1

InLink{
InputNode: CAD
LinkEffect: Repression
LinkType: Indirect
LinkDescription: This link from Caspase-activated DNase (\textit{CAD}) to \textit{Cyclin A} mRNA ensures that apoptotic cells settle into a G0-like attractor regardless of their initial state. The rationale for this is that no mRNA synthesis can be maintained if DNA is fragmented (we only use these links from \textit{CAD} if needed).
LinkNotes: 
InLink} //CAD
Node} //CyclinA_mRNA

Node{
NodeMetaData{
NodeName: Emi1
NodeGenes: 26271, 26271, 292263
NodeType: Protein
NodeColor: #cc00cc
NodeCoordinate: 12847.637460069463, 6473.436898277214
NodeDescription: Our model allows the sustained presence of \textit{Emi1} protein when it is either actively transcribed by \textit{E2F1} \cite{tateguTranscriptionalRegulationHuman2008,hsuE2FdependentAccumulationHEmi12002} or lacks joint inhibition by \textit{pRB} \cite{hsuE2FdependentAccumulationHEmi12002} and \textit{p21} \cite{leeDNADamageTriggers2009}. Degradation of \textit{Emi1} is mediated by \textit{Plk1} and \textit{CyclinB/Cdk1} complexes; initiation of this degradation requires at least temporary co-localization of \textit{Emi1} with \textit{Plk1} at mitotic spindle poles \cite{hansenPlk1RegulatesActivation2004}.
NodeNotes: 
NodeMetaData}

NodeGate{
DiscreteLogic{
	Emi1 *= ((E2F1 or (not pRB)) or (not p21)) and (not (((Plk1 and CyclinB) and Cdk1) and (U_Kinetochores or A_Kinetochores)))
DiscreteLogic}
NodeGate}

InLink{
InputNode: p21
LinkEffect: Repression
LinkType: Indirect
LinkDescription: \textit{p21} activation during DNA damage lead to a substantial decrease of \textit{Emi1} levels, not observed in \textit{p21}-null cells \cite{leeDNADamageTriggers2009}.
LinkNotes: 
InLink} //p21

InLink{
InputNode: pRB
LinkEffect: Repression
LinkType: Transcription
LinkDescription: Active retinoblastoma protein can block \textit{Emi1} transcription mediated by \textit{E2F1} \cite{hsuE2FdependentAccumulationHEmi12002}.
LinkNotes: 
InLink} //pRB

InLink{
InputNode: E2F1
LinkEffect: Activation
LinkType: Transcription
LinkDescription: \textit{Emi1} is a direct transactional target of \textit{E2F1} \cite{tateguTranscriptionalRegulationHuman2008,hsuE2FdependentAccumulationHEmi12002}.
LinkNotes: 
InLink} //E2F1

InLink{
InputNode: Plk1
LinkEffect: Repression
LinkType: Phosphorylation
LinkDescription: \textit{Plk1} phosphorylates \textit{Emi1} at mitotic spindle poles, stimulating its \textit{$\beta$TrCP} binding and ubiquitination \cite{hansenPlk1RegulatesActivation2004}.
LinkNotes: 
InLink} //Plk1

InLink{
InputNode: CyclinB
LinkEffect: Repression
LinkType: Indirect
LinkDescription: \textit{Cyclin B/Cdk1} enhances the ability of \textit{Plk1} to mediate \textit{Emi1} destruction \cite{hansenPlk1RegulatesActivation2004}.
LinkNotes: 
InLink} //CyclinB

InLink{
InputNode: Cdk1
LinkEffect: Repression
LinkType: Indirect
LinkDescription: \textit{Cyclin B/Cdk1} enhances the ability of \textit{Plk1} to mediate \textit{Emi1} destruction \cite{hansenPlk1RegulatesActivation2004}.
LinkNotes: 
InLink} //Cdk1

InLink{
InputNode: U_Kinetochores
LinkEffect: Repression
LinkType: Indirect
LinkDescription: As \textit{Plk1}-mediated phosphorylation of \textit{Emi1} occurs at mitotic spindle poles, our model requires ongoing mitosis for this interaction \cite{hansenPlk1RegulatesActivation2004}.
LinkNotes: 
InLink} //U_Kinetochores

InLink{
InputNode: A_Kinetochores
LinkEffect: Repression
LinkType: Indirect
LinkDescription: \textit{Plk1} phosphorylates \textit{Emi1} at mitotic spindle poles, stimulating its \textit{$\beta$TrCP} binding and ubiquitination \cite{hansenPlk1RegulatesActivation2004}.
LinkNotes: 
InLink} //A_Kinetochores
Node} //Emi1

Node{
NodeMetaData{
NodeName: FoxM1
NodeGenes: 2305, 14235, 58921
NodeType: TF_Protein
NodeColor: #cc00cc
NodeCoordinate: 12790.107507106952, 6427.592274693889
NodeDescription: In our model, \textit{FoxM1} activity requires increased expression by \textit{Myc} \cite{panTranscriptionFactorFoxM12018}  or \textit{YAP} \cite{mizunoYAPInducesMalignant2012} and activating phosphorylation by \textit{Cyclin E/Cdk2}. Alternatively, \textit{FoxM1} activity can be sustained by potent \textit{Cdk2 / Cdk1} activity in G2 (supported by \textit{Cdc25A} or \textit{Cdc25B}), or a serial phosphorylation by \textit{Cyclin B/Cdk1} and \textit{Plk1} during mitosis.
NodeNotes: 
NodeMetaData}

NodeGate{
DiscreteLogic{
	FoxM1 *= (((Myc or YAP) and CyclinE) or ((CyclinA and Cdc25A) and Cdc25B)) or ((Plk1 and CyclinB) and Cdk1)
DiscreteLogic}
NodeGate}

InLink{
InputNode: YAP
LinkEffect: Activation
LinkType: Transcription
LinkDescription: {\textit{FoxM1} is a direct transcriptional target of \textit{YAP} \cite{mizunoYAPInducesMalignant2012}.}
LinkNotes: 
InLink} //YAP

InLink{
InputNode: Myc
LinkEffect: Activation
LinkType: Transcription
LinkDescription: \textit{FoxM1} is a direct transcriptional target of \textit{c-Myc} \cite{panTranscriptionFactorFoxM12018}.
LinkNotes: 
InLink} //Myc

InLink{
InputNode: CyclinE
LinkEffect: Activation
LinkType: Phosphorylation
LinkDescription: \textit{Cyclin E/Cdk2} complexes bind and phosphorylate FoxM1, potently inducing its transcriptional activity, which starts during S-phase \cite{luscher-firzlaffRegulationTranscriptionFactor2006}.
LinkNotes: 
InLink} //CyclinE

InLink{
InputNode: Cdc25A
LinkEffect: Activation
LinkType: Complex_Formation
LinkDescription: Active \textit{Cdc25A} binds to and enhances the transcriptional activity of \textit{FoxM1}, potentually by bridging FoxM1 and active cyclin-\textit{Cdk2} complexes \cite{sullivanNovelInteractionsFOXM12012}.
LinkNotes: 
InLink} //Cdc25A

InLink{
InputNode: Cdc25B
LinkEffect: Activation
LinkType: Indirect
LinkDescription: \textit{Cdc25B} overexpression can increase \textit{FoxM1}-dependent transcription, likely via aiding \textit{Cdk1} activity \cite{majorForkheadBoxM1B2004}.
LinkNotes: 
InLink} //Cdc25B

InLink{
InputNode: Plk1
LinkEffect: Activation
LinkType: Phosphorylation
LinkDescription: \textit{Plk1} binds and phosphorylates \textit{FoxM1}, which activates \textit{FoxM1}-mediated transcription in early mitosis \cite{fuPlk1dependentPhosphorylationFoxM12008}.
LinkNotes: 
InLink} //Plk1

InLink{
InputNode: CyclinA
LinkEffect: Activation
LinkType: Phosphorylation
LinkDescription: In addition to \textit{Cyclin E/Cdk2}, \textit{Cyclin A/Cdk2} complexes can also keep \textit{FoxM1} transcriptionally active by phosphorylating its autoinhibitory N-terminal region \cite{laoukiliActivationFoxM1G22008}.
LinkNotes: 
InLink} //CyclinA

InLink{
InputNode: CyclinB
LinkEffect: Activation
LinkType: Phosphorylation
LinkDescription: \textit{FoxM1} binds \textit{Plk1}, and phosphorylation of two key residues at this binding domain by \textit{Cyclin B/Cdk1} primes it for \textit{Plk1} binding \cite{fuPlk1dependentPhosphorylationFoxM12008}.
LinkNotes: 
InLink} //CyclinB

InLink{
InputNode: Cdk1
LinkEffect: Activation
LinkType: Phosphorylation
LinkDescription: \textit{FoxM1} binds \textit{Plk1}, and phosphorylation of two key residues at this binding domain by \textit{Cyclin B/Cdk1} primes it for \textit{Plk1} binding \cite{fuPlk1dependentPhosphorylationFoxM12008}.
LinkNotes: 
InLink} //Cdk1
Node} //FoxM1

Node{
NodeMetaData{
NodeName: Cdc25A
NodeGenes: 993, 12530, 171102
NodeType: Phosphatase
NodeColor: #cc00cc
NodeCoordinate: 12687.250364249809, 6449.65120014344
NodeDescription: As the precise combinatorial regulation of \textit{Cdc25A} throughput the cell cycle is unknown, our model assumes that accumulation of the \textit{Cdc25A} protein requires transcriptional activation by both \textit{E2F1} in the absence of \textit{pRB}, and \textit{FoxM1} to override destruction by \textit{APC/C\textsuperscript{Cdh1}}. Alternatively, one of the two transcription factors can drive \textit{Cdc25A} accumulation in the absence of \textit{APC/C\textsuperscript{Cdh1}}. In addition, stabilization of \textit{Cdc25A} either requires the absence of \textit{GSK3$\beta$} and \textit{CHK1} (both of which promote its degradation), or stabilization by \textit{Cdk} activity.
NodeNotes: 
NodeMetaData}

NodeGate{
DiscreteLogic{
	Cdc25A *= (((FoxM1 and E2F1) and (not pRB)) or ((not Cdh1) and (FoxM1 or (E2F1 and (not pRB))))) and ((((not (GSK3 or CHK1)) or CyclinE) or CyclinA) or (CyclinB and Cdk1))
DiscreteLogic}
NodeGate}

InLink{
InputNode: GSK3
LinkEffect: Repression
LinkType: Phosphorylation
LinkDescription: \textit{GSK3$\beta$} phosphorylates \textit{Cdc25A}, promoting its proteolysis \cite{kangGSK3BetaTargets2008}. 
LinkNotes: 
InLink} //GSK3

InLink{
InputNode: pRB
LinkEffect: Repression
LinkType: Transcription
LinkDescription: Active (hypo-phosphorylated) \textit{pRB} blocks \textit{E2F1}’s ability to drive \textit{Cdc25A} transcription \cite{vigoCDC25APhosphataseTarget1999,wuE2FRbComplexesAssemble2000}.
LinkNotes: 
InLink} //pRB

InLink{
InputNode: E2F1
LinkEffect: Activation
LinkType: Transcription
LinkDescription: \textit{E2F1} is a direct transcriptional inducer of \textit{Cdc25A} \cite{vigoCDC25APhosphataseTarget1999}.
LinkNotes: 
InLink} //E2F1

InLink{
InputNode: CyclinE
LinkEffect: Activation
LinkType: Phosphorylation
LinkDescription: \textit{Cdc25A} protein levels are stabilized during S-phase by \textit{CyclinE/Cdk2}-dependent phosphorylation \cite{Hoffmann:1994wk}.
LinkNotes: 
InLink} //CyclinE

InLink{
InputNode: FoxM1
LinkEffect: Activation
LinkType: Transcription
LinkDescription: \textit{FoxM1} is a direct transcriptional inducer of \textit{Cdc25A} \cite{sullivanNovelInteractionsFOXM12012}.
LinkNotes: 
InLink} //FoxM1

InLink{
InputNode: CyclinA
LinkEffect: Activation
LinkType: Phosphorylation
LinkDescription: \textit{Cdc25A} protein levels are stabilized during S and G2 by  \textit{Cdk2}-dependent phosphorylation.  \textit{Cdk2} first partners with  \textit{Cyclin E} \cite{Hoffmann:1994wk}, then continues to stabilize \textit{Cdc25A} past the point of \textit{Cyclin E} expression by partnering with \textit{Cyclin A} \cite{mazzoliniPhosphorylationCDC25ASER2832016}.
LinkNotes: 
InLink} //CyclinA

InLink{
InputNode: CyclinB
LinkEffect: Activation
LinkType: Phosphorylation
LinkDescription: During mitosis, \textit{Cdc25A} is stabilizes by \textit{Cyclin B/Cdk1} phosphorylation, which protects it from the proteasome \cite{mailandRegulationEventsCdc25A2002}.
LinkNotes: 
InLink} //CyclinB

InLink{
InputNode: Cdk1
LinkEffect: Activation
LinkType: Phosphorylation
LinkDescription: During mitosis, \textit{Cdc25A} is stabilizes by \textit{Cyclin B/Cdk1} phosphorylation, which protects it from the proteasome \cite{mailandRegulationEventsCdc25A2002}.
LinkNotes: 
InLink} //Cdk1

InLink{
InputNode: Cdh1
LinkEffect: Repression
LinkType: Degradation
LinkDescription: The \textit{APC/C}$^{Cdh1}$ complex degrades \textit{Cdc25A} at mitotic exit \cite{donzelliDualModeDegradation2002,Manchado:2010j}.
LinkNotes: 
InLink} //Cdh1

InLink{
InputNode: CHK1
LinkEffect: Repression
LinkType: Phosphorylation
LinkDescription: \textit{CHK1} phosphorylates \textit{Cdc25A}, promoting its proteolysis and inhibiting its interaction with \textit{Cyclin B/Cdk1} \cite{chenChk1KinaseNegatively2003}.
LinkNotes: 
InLink} //CHK1
Node} //Cdc25A

Node{
NodeMetaData{
NodeName: Wee1
NodeGenes: 7465, 22390, 308937
NodeType: Kinase
NodeColor: #cc00cc
NodeCoordinate: 12744.362396895363, 6523.270902981517
NodeDescription: \textit{Wee1} is active during \textit{Replication}, unless its activity is blocked by \textit{CyclinA/Cdk1} OR \textit{CyclinB/Cdk1}  \cite{Deibler:2010ds}.
NodeNotes: 
NodeMetaData}

NodeGate{
DiscreteLogic{
	Wee1 *= (((not Casp3) and (Replication or CHK1)) and (not (Cdk1 and CyclinB))) and (CHK1 or (not ((Cdk1 and CyclinA) and Plk1)))
DiscreteLogic}
NodeGate}

InLink{
InputNode: Plk1
LinkEffect: Repression
LinkType: Phosphorylation
LinkDescription: \textit{Plk1} phosphorylation at S53 promotes \textit{Wee1} degradation \cite{watanabeCyclindependentKinaseCDK2005}. This event is primed by \textit{Cdk1} phosphorylation of \textit{Wee1} at S123 \cite{watanabeCyclindependentKinaseCDK2005}. As the main partner of \textit{Cdk1} in mitosis is \textit{Cyclin B}, we assume that assistance from \textit{Plk1} to block \textit{Wee1} is more relevant when paired with \textit{Cyclin A/Cdk1} complexes.
LinkNotes: 
InLink} //Plk1

InLink{
InputNode: CyclinA
LinkEffect: Repression
LinkType: Phosphorylation
LinkDescription: \textit{Cyclin A/Cdk1} is a strong inducer of \textit{Wee1} phosphorylation and deactivation \cite{Deibler:2010ds}.
LinkNotes: 
InLink} //CyclinA

InLink{
InputNode: CyclinB
LinkEffect: Repression
LinkType: Phosphorylation
LinkDescription: \textit{Cyclin B/Cdk1} is a strong inducer of \textit{Wee1} phosphorylation and deactivation \cite{Deibler:2010ds}.
LinkNotes: 
InLink} //CyclinB

InLink{
InputNode: Cdk1
LinkEffect: Repression
LinkType: Phosphorylation
LinkDescription: The somatic \textit{Wee1} protein is an order of magnitude more sensitive to \textit{Cdk1} activity than \textit{Cdc25C}. Thus, both \textit{Cyclin A/Cdk1} and \textit{Cyclin B/Cdk1} strongly induce \textit{Wee1} phosphorylation and deactivation \cite{Deibler:2010ds}.
LinkNotes: 
InLink} //Cdk1

InLink{
InputNode: Replication
LinkEffect: Activation
LinkType: Complex_Process
LinkDescription: To model the sensitivity of \textit{Wee1} activation to ongoing DNA synthesis even in the absence of damage, our model turns on \textit{Wee1} immediately upon the start of DNA replication and maintains it until both Replication and the checkpoint kinase \textit{Chk1} is OFF \cite{leePositiveRegulationWee12001}. In addition, \textit{Wee1} activity has been implicated in maintaining normal replication fork procession, linking its activity directly to ongoing replication \cite{dominguez-kellyWee1ControlsGenomic2011}.
LinkNotes: 
InLink} //Replication

InLink{
InputNode: CHK1
LinkEffect: Activation
LinkType: Phosphorylation
LinkDescription: During DNA replication \textit{Wee1} is activated by the checkpoint kinase \textit{CHK1} \cite{leePositiveRegulationWee12001}.
LinkNotes: 
InLink} //CHK1

InLink{
InputNode: Casp3
LinkEffect: Repression
LinkType: Proteolysis
LinkDescription: \textit{Caspase 3} cleaves and deactivates \textit{Wee1} \cite{zhouCaspasedependentActivationCyclindependent1998}.
LinkNotes: 
InLink} //Casp3
Node} //Wee1

Node{
NodeMetaData{
NodeName: Cdc25B
NodeGenes: 994, 12531, 171103
NodeType: Phosphatase
NodeColor: #cc00cc
NodeCoordinate: 12840.894146928847, 6538.57948535247
NodeDescription: \textit{Cdc25B} activation requires transcription by \textit{FoxM1}, centrosomal localization, and activation by \textit{Aurora A} kinase on replicated centrosomes.
NodeNotes: 
NodeMetaData}

NodeGate{
DiscreteLogic{
	Cdc25B *= FoxM1 and f4N_DNA
DiscreteLogic}
NodeGate}

InLink{
InputNode: FoxM1
LinkEffect: Activation
LinkType: Transcription
LinkDescription: \textit{FoxM1} is an essential inducer or \textit{Cdc25B} \cite{wangForkheadBoxM12005}.
LinkNotes: 
InLink} //FoxM1

InLink{
InputNode: f4N_DNA
LinkEffect: Activation
LinkType: Localization
LinkDescription: \textit{Cdc25B} is localized at centrosomes, where it is activated by \textit{Aurora A} kinase \cite{dutertrePhosphorylationCDC25BAuroraA2004}. As \textit{Aurora A} itself is only recruited to duplicated, centrosomes before their separation \cite{dutertreRoleAuroraACentrosome2002}, \textit{Cdc25B} activation requires duplicated centrosomes. As our model does not directly account for centrosome dynamics, we account for this by requiring the completion of S-phase (4N DNA).
LinkNotes: 
InLink} //f4N_DNA
Node} //Cdc25B

Node{
NodeMetaData{
NodeName: Plk1
NodeGenes: 5347, 18817, 25515
NodeType: Kinase
NodeColor: #cc00cc
NodeCoordinate: 12652.964649964095, 6538.57948535247
NodeDescription: \textit{Plk1} activity requires the absence of \textit{APC/C\textsuperscript{Cdh1}}, transcription by \textit{FoxM1}, or high \textit{Plk1} levels transcribed earlier by both \textit{FoxM1} and \textit{FoxO3} (see \textit{Plk1\_H} below) \cite{alvarezForkheadTranscriptionFactors2001}. In addition, \textit{Plk1} activation requires phosphorylation by either \textit{CyclinB/Cdk1} during mitosis or \textit{Cyclin A/Cdk2} (aided by lack of \textit{Wee1} and \textit{Cdc25A}) at the G2/M boundary \cite{gheghianiPLK1ActivationLate2017}.
NodeNotes: 
NodeMetaData}

NodeGate{
DiscreteLogic{
	Plk1 *= ((not Cdh1) and (FoxM1 or Plk1_H)) and ((CyclinB and Cdk1) or ((CyclinA and (not Wee1)) and Cdc25A))
DiscreteLogic}
NodeGate}

InLink{
InputNode: FoxM1
LinkEffect: Activation
LinkType: Transcription
LinkDescription: \textit{Plk1} is a direct transcriptional target of \textit{FoxM1} \cite{fuPlk1dependentPhosphorylationFoxM12008}.
LinkNotes: 
InLink} //FoxM1

InLink{
InputNode: Cdc25A
LinkEffect: Activation
LinkType: Indirect
LinkDescription: As we do not include a separate \textit{Cdk2} node in our model, strong \textit{Cyclin A/Cdk2} activity requires ongoing dephosphorylation of \textit{Cdk2} by \textit{Cdc25A} \cite{timofeevHumanCdc25APhosphatase2009}.
LinkNotes: 
InLink} //Cdc25A

InLink{
InputNode: Wee1
LinkEffect: Repression
LinkType: Indirect
LinkDescription: \textit{Cyclin A}-mediated induction of \textit{Plk1} is blocked by \textit{Wee1} kinase, which specifically inhibits \textit{Cdk2} activity \cite{gheghianiPLK1ActivationLate2017}.
LinkNotes: 
InLink} //Wee1

InLink{
InputNode: CyclinA
LinkEffect: Activation
LinkType: Phosphorylation
LinkDescription: \textit{Plk1} activation at the G2/M boundary, before \textit{Cdk1/Cuclin B} complexes are activated, requires active \textit{Cyclin A/Cdk} \cite{gheghianiPLK1ActivationLate2017}.
LinkNotes: 
InLink} //CyclinA

InLink{
InputNode: CyclinB
LinkEffect: Activation
LinkType: Phosphorylation
LinkDescription: \textit{Plk1} is activated by \textit{Cyclin B/Cdk1} phosphorylation \cite{kotaniPKAMPFactivatedPololike1998,qianActivatedPololikeKinase1998,thomasCdk1PhosphorylatesSPAT12016}.
LinkNotes: 
InLink} //CyclinB

InLink{
InputNode: Cdk1
LinkEffect: Activation
LinkType: Phosphorylation
LinkDescription: \textit{Plk1} is activated by \textit{Cyclin B/Cdk1} phosphorylation \cite{kotaniPKAMPFactivatedPololike1998,qianActivatedPololikeKinase1998,thomasCdk1PhosphorylatesSPAT12016}.
LinkNotes: 
InLink} //Cdk1

InLink{
InputNode: Cdh1
LinkEffect: Repression
LinkType: Ubiquitination
LinkDescription: The majority of \textit{Plk1} is degraded in anaphase by the \textit{APC/C\textsuperscript{Cdh1}} complex \cite{Lindon:2004kl}.
LinkNotes: 
InLink} //Cdh1

InLink{
InputNode: Plk1_H
LinkEffect: Activation
LinkType: Persistence
LinkDescription: Our model tracks the accumulauton of high-enough levels of \textit{Plk1} to survive \textit{APC/C\textsuperscript{Cdh1}} mediated destruction into telophase via the \textit{Plk1\_H} node. Its ON state represents strong prior \textit{Plk1} activation. Thus, it sustains the \textit{Plk1} node in the absence of \textit{FoxM1}-mediated transcription until \textit{Plk1\_H} itself is lost as \textit{Plk1} levels fall.
LinkNotes: 
InLink} //Plk1_H
Node} //Plk1

Node{
NodeMetaData{
NodeName: CyclinA
NodeGenes: 8900, 12427, 295052
NodeType: Protein_Complex
NodeColor: #cc00cc
NodeCoordinate: 12575.821792821238, 6427.592274693889
NodeDescription: \textit{Cyclin A} activity requires transcription (\textit{Cyclin A} mRNA) and the absence of degradation by phosphorylated (mitotic) \textit{pAPC}. In addition, turning ON inactive \textit{Cyclin A} requires activation of \textit{Cdk2} by \textit{Cdc25A} \cite{blombergEctopicExpressionCdc25A1999} and the absence / \textit{Emi1}-mediated inhibition of \textit{APC/C\textsuperscript{Cdh1}}. Once active, \textit{Cyclin A} maintains its activity in the absence of overpowering influences driving its degradation. Namely, \textit{Cyclin A} relies on either \textit{Emi1} or the absence of \textit{UbcH10} for its ability to keep inactive \textit{APC/C\textsuperscript{Cdh1}} in check. To overpower active \textit{APC/C\textsuperscript{Cdh1}}, \textit{Cyclin A} requires both \textit{Emi1} and no \textit{UbcH10}. The precise combinatorial regulation of \textit{Cyclin A} is not known; the above logic is consistent with \textit{Cyclin A} activity pattern during cell cycle progression.
NodeNotes: gene id's are for cyclin A1. Old: S-phase activation of \textit{Cyclin A} requires transcription by \textit{E2F} factors AND \textit{Cdk2} activation by \textit{Cdc25A}  \cite{helinRegulationCellProliferation1998,blombergEctopicExpressionCdc25A1999, Katsuno:2009di}. When already active, \textit{Cyclin A} sustains its function in the absence of \textit{APC/C}-mediated degradation. \textit{Cyclin A} is degraded by \textit{APC/C}$^{Cdc20}$ (represented in the model as [\textit{pAPC} AND \textit{Cdc20}]), or  \textit{APC/C}$^{Cdh1}$ (represented by \textit{Cdh1}) in the presence of the \textit{UbcH10} protein \cite{Harper:2002ke,Rape:2004em,faureDynamicalAnalysisGeneric2006}.
NodeMetaData}

NodeGate{
DiscreteLogic{
	CyclinA *= (CyclinA_mRNA and (not pAPC)) and ((Cdc25A and ((not Cdh1) or Emi1)) or (CyclinA and (((not Cdh1) and (Emi1 or (not UbcH10))) or (Emi1 and (not UbcH10)))))
DiscreteLogic}
NodeGate}

InLink{
InputNode: CyclinA_mRNA
LinkEffect: Activation
LinkType: Translation
LinkDescription: Sustained availability of \textit{Cyclin A} requires ongoing translation from \textit{CyclinA} mRNA.
LinkNotes: 
InLink} //CyclinA_mRNA

InLink{
InputNode: Emi1
LinkEffect: Activation
LinkType: Complex_Formation
LinkDescription: \textit{Emi1} binding to \textit{Cdh1} is required to stabilize \textit{Cyclin A} levels at the G1/S transition, allowing \textit{Cyclin A/Cdk2} to block \textit{APC/C}$^{Cdh1}$ \cite{machidaAPCInhibitorEmi12007,reimannEmi1MitoticRegulator2001,reimannEmi1RegulatesAnaphasepromoting2001}.
LinkNotes: 
InLink} //Emi1

InLink{
InputNode: Cdc25A
LinkEffect: Activation
LinkType: Dephosphorylation
LinkDescription: \textit{Cdc25A} promotes active  \textit{Cyclin A/Cdk2} complex formation by removing inhibitory phosphorylation of \textit{Cdk2} \cite{blombergEctopicExpressionCdc25A1999,Katsuno:2009di}.
LinkNotes: 
InLink} //Cdc25A

InLink{
InputNode: CyclinA
LinkEffect: Activation
LinkType: Persistence
LinkDescription: We assume that once activated, \textit{Cyclin A/Cdk2,1} complexes can sustain their activity until \textit{Cyclin A} is degraded.
LinkNotes: 
InLink} //CyclinA

InLink{
InputNode: UbcH10
LinkEffect: Repression
LinkType: Degradation
LinkDescription: \textit{Cyclin A}  degradation by \textit{APC/C}$^{Cdh1}$ requires \textit{UbcH10} \cite{Rape:2004em}.
LinkNotes: 
InLink} //UbcH10

InLink{
InputNode: pAPC
LinkEffect: Repression
LinkType: Degradation
LinkDescription: \textit{Cyclin A} is degraded by the \textit{APC/C}$^{Cdc20}$ in prometaphase (as soon as the APC/C components are phosphorylated by Cdk1) \cite{geleyAnaphasepromotingComplexCyclosomedependent2001, denelzenCyclinDestroyedPrometaphase2001}, before the full activation of the complex at SAC passage \cite{difioreHowCyclinDestruction2010}. In our model, this stage of mitotic \textit{APC/C}$^{Cdc20}$ activation is represented by \textit{Cdk1}-phosphorylated \textit{APC/C} (\textit{pAPC}).
LinkNotes: 
InLink} //pAPC

InLink{
InputNode: Cdh1
LinkEffect: Repression
LinkType: Degradation
LinkDescription: \textit{Cyclin A} is degraded by \textit{APC/C}$^{Cdh1}$ in the presence of the \textit{UbcH10} protein \cite{Harper:2002ke,Rape:2004em,faureDynamicalAnalysisGeneric2006}.
LinkNotes: 
InLink} //Cdh1
Node} //CyclinA

Node{
NodeMetaData{
NodeName: Cdc25C
NodeGenes: 995, 12532, 307511
NodeType: Phosphatase
NodeColor: #cc00cc
NodeCoordinate: 12816.873995425998, 6601.715339754825
NodeDescription: In our model, \textit{Cdc25C} is active in cells with replicated DNA (see \textit{f4N\_DNA} $\rightarrow$ \textit{Cdc25C} link). Its activation is initiated by a small, initially cytoplasmic pool of \textit{Cyclin B/Cdk1} activated by \textit{Cdc25B} (not directly represented in our model) and further increased by \textit{Cdc25B} itself, which translocates to the nucleus with the aid of \textit{Plk1}. During mitosis, \textit{Plk1} potentiates the ability of \textit{Cyclin B/Cdk1} to maintain \textit{Cdc25C} activity.
NodeNotes: Old: \textit{Cdc25C} is active in the presence of  \textit{Cyclin A,B/Cdk1} complexes.
NodeMetaData}

NodeGate{
DiscreteLogic{
	Cdc25C *= (f4N_DNA and Plk1) and ((Cdc25B and (not CHK1)) or (CyclinB and Cdk1))
DiscreteLogic}
NodeGate}

InLink{
InputNode: Cdc25B
LinkEffect: Activation
LinkType: Indirect
LinkDescription: \textit{CDC25B} starts the cascade leading to mitotic entry by activating a small centrosomal pool of \textit{Cyclin B/Cdk1}, leading to their nuclear translocation where they trigger the activation of \textit{Cdc25C} and eventually the larger nuclear \textit{Cyclin B/Cdk1} pool \cite{desouzaCentrosomalCytoplasmicCdc22000,jackmanActiveCyclinB1Cdk12003,lindqvistCdc25BCooperatesCdc25A2005}.
LinkNotes: 
InLink} //Cdc25B

InLink{
InputNode: Plk1
LinkEffect: Activation
LinkType: Phosphorylation
LinkDescription: In addition, \textit{Plk1} induces nuclear transport of \textit{CDC25B}, where it contributes to the initiation of \textit{Cdk1} activity \cite{lobjoisPololikeKinaseRegulates2009}. During mitosis, \textit{Plk1} helps maintain strong \textit{Cdc25C} activation by phosphorylating it on the same site as \textit{Cyclin B/Cdk1} \cite{ouyangPhysicalAssociationPhosphorylation1999}, as indicated by the profound decrease of Cdc25C activity in Plk1-inhibited mitotic cells \cite{qianActivatedPololikeKinase1998,cogswellDominantnegativePololikeKinase2000}.
LinkNotes: 
InLink} //Plk1

InLink{
InputNode: CyclinB
LinkEffect: Activation
LinkType: Phosphorylation
LinkDescription: \textit{Cyclin B/Cdk1} complexes are potent activators of \textit{Cdc25C},  creating positive feedback that causes switch-like mitotic entry  \cite{hoffmannPhosphorylationActivationHuman1993, Karaiskou:1998kh}.
LinkNotes: 
InLink} //CyclinB

InLink{
InputNode: Cdk1
LinkEffect: Activation
LinkType: Phosphorylation
LinkDescription: \textit{Cyclin B/Cdk1} complexes are potent activators of \textit{Cdc25C},  creating positive feedback that causes switch-like mitotic entry  \cite{hoffmannPhosphorylationActivationHuman1993, Karaiskou:1998kh}.
LinkNotes: 
InLink} //Cdk1

InLink{
InputNode: CHK1
LinkEffect: Repression
LinkType: Phosphorylation
LinkDescription: \textit{CHK1} phosphorylates \textit{Cdc25C}, leading to its nuclear exclusion, loss of access to its main target, \textit{Cdk1} \cite{lopez-gironaNuclearLocalizationCdc251999}. In addition, \textit{CHK1} blocks the ability of \textit{Cdc25B} to activate \textit{Cdc25C} at the centrosomes by phosphorylating it and blocking its \textit{Cdk1} activity \cite{schmittCHK1PhosphorylatesCDC25B2006,kramerCentrosomeassociatedChk1Prevents2004}.
LinkNotes: 
InLink} //CHK1

InLink{
InputNode: f4N_DNA
LinkEffect: Activation
LinkType: Indirect
LinkDescription: The nature and localization of the signals responsible for the onset and maintenance of \textit{Cdc25C} activity require replicated DNA (\textit{f4N\_DNA}) \cite{lobjoisPololikeKinaseRegulates2009,lindqvistCdc25BCooperatesCdc25A2005}. Namely, \textit{Cdc25C} is initially activated by a small pool of \textit{Cyclin B/Cdk1} (below the ON-threshold of \textit{Cdk1} in our model) which starts our at the replicated centrosome. Moreover, the pool of mitotic \textit{Cdc25C} co-localized with active \textit{Chk1/Cyclin B} is found on condensed chromosomes, again requiring the presence of \textit{f4N\_DNA} \cite{lopez-gironaNuclearLocalizationCdc251999}.
LinkNotes: 
InLink} //f4N_DNA
Node} //Cdc25C

Node{
NodeMetaData{
NodeName: CyclinB
NodeGenes: 891, 268697, 25203
NodeType: Protein_Complex
NodeColor: #cc00cc
NodeCoordinate: 12756.395846393658, 6679.086219440008
NodeDescription: \textit{Cyclin B} node is ON when the concentration of \textit{Cyclin B} proteins is high (does not represent the activity of \textit{CyclinB/Cdk1} complexes). This occurs when \textit{Cyclin B} is transcribed by \textit{FoxM1}, maintained by \textit{FoxO3} transcription, and not undergoing \textit{APC}-mediated degradation by \textit{APC/C\textsuperscript{Cdc20}} or \textit{APC/C\textsuperscript{Cdh1}}.
NodeNotes: gene IDs refer to cyclin B1. Old: In contrast to the \textit{CyclinE} and \textit{CyclinA} nodes, which represent active cyclin/Cdk complexes,  the \textit{Cyclin B} node is ON when the concentration of \textit{Cyclin B} proteins is high, without any assumption about the activity of \textit{CyclinB/Cdk1} complexes (consequently, downstream effects of \textit{CyclinB/Cdk1} require [\textit{CyclinB} AND \textit{Cdk1}]). \textit{Cyclin B} is degraded by \textit{APC/C}$^{Cdc20}$ or \textit{APC/C}$^{Cdh1}$ \cite{Harper:2002ke}, and it accumulates in their absence.
NodeMetaData}

NodeGate{
DiscreteLogic{
	CyclinB *= (FoxM1 or (FoxO3 and CyclinB)) and (not (Cdh1 or (pAPC and Cdc20)))
DiscreteLogic}
NodeGate}

InLink{
InputNode: FoxO3
LinkEffect: Activation
LinkType: Transcription
LinkDescription: \textit{FoxO3} is a direct transcriptional regulator of \textit{Cyclin B}; its activation in G2 helps increase/maintain \textit{Cyclin B} levels \cite{alvarezForkheadTranscriptionFactors2001}.
LinkNotes: 
InLink} //FoxO3

InLink{
InputNode: FoxM1
LinkEffect: Activation
LinkType: Transcription
LinkDescription: \textit{FoxM1} is a direct transcriptional regulator of \textit{Cyclin B1} \cite{alvarez-fernandezRecoveryDNAdamageinducedG22010,leungOverexpressionFoxM1Stimulates2001}.
LinkNotes: 
InLink} //FoxM1

InLink{
InputNode: CyclinB
LinkEffect: Activation
LinkType: Persistence
LinkDescription: Here we assume that FoxO3 alone can only maintain, but not independently induce \textit{Cyclin B1} expression.
LinkNotes: 
InLink} //CyclinB

InLink{
InputNode: pAPC
LinkEffect: Repression
LinkType: Degradation
LinkDescription: \textit{Cyclin B} is degraded by \textit{APC/C}$^{Cdc20}$ \cite{Harper:2002ke}.
LinkNotes: 
InLink} //pAPC

InLink{
InputNode: Cdc20
LinkEffect: Repression
LinkType: Degradation
LinkDescription: \textit{Cyclin B} is degraded by \textit{APC/C}$^{Cdc20}$ \cite{Harper:2002ke}.
LinkNotes: 
InLink} //Cdc20

InLink{
InputNode: Cdh1
LinkEffect: Repression
LinkType: Degradation
LinkDescription: \textit{Cyclin B} is degraded by \textit{APC/C}$^{Cdh1}$ \cite{Harper:2002ke}.
LinkNotes: 
InLink} //Cdh1
Node} //CyclinB

Node{
NodeMetaData{
NodeName: UbcH10
NodeGenes: 11065, 68612, 296368
NodeType: Ubiquitin_Ligase
NodeColor: #cc00cc
NodeCoordinate: 12575.82179282124, 6496.708116144614
NodeDescription: The ubiquitin-conjugating enzyme (E2) \textit{UbcH10} is active in the absence of \textit{Cdh1}. Alternatively, active \textit{UbcH10}  is maintained in the presence of \textit{Cdh1} when some of its targets are present: \textit{Cdc20} OR  \textit{CyclinA} OR \textit{CyclinB} \cite{Rape:2004em}.
NodeNotes: 
NodeMetaData}

NodeGate{
DiscreteLogic{
	UbcH10 *= (not Cdh1) or (UbcH10 and ((Cdc20 or CyclinA) or CyclinB))
DiscreteLogic}
NodeGate}

InLink{
InputNode: CyclinA
LinkEffect: Activation
LinkType: Protective_Binding
LinkDescription: The presence of \textit{APC/C}$^{Cdh1}$  substrates, including \textit{Cyclin A}, inhibit the autoubiquitination of \textit{UbcH10} but not its function, thus preserving APC activity \cite{Rape:2004em}.
LinkNotes: 
InLink} //CyclinA

InLink{
InputNode: CyclinB
LinkEffect: Activation
LinkType: Protective_Binding
LinkDescription: The presence of \textit{APC/C}$^{Cdh1}$  substrates, including \textit{CyclinB}, inhibit the autoubiquitination of \textit{UbcH10} but not its function, thus preserving APC activity \cite{Rape:2004em}.
LinkNotes: 
InLink} //CyclinB

InLink{
InputNode: UbcH10
LinkEffect: Activation
LinkType: Persistence
LinkDescription: Active \textit{UbcH10} cannot be autoubiquitinated in the presence of \textit{APC/C}$^{Cdh1}$  substrates and thus remains active \cite{Rape:2004em}.
LinkNotes: 
InLink} //UbcH10

InLink{
InputNode: Cdc20
LinkEffect: Activation
LinkType: Protective_Binding
LinkDescription: The presence of \textit{APC/C}$^{Cdh1}$  substrates, including \textit{Cdc20}, inhibit the autoubiquitination of \textit{UbcH10} but not its function, thus preserving APC activity \cite{Rape:2004em}.
LinkNotes: 
InLink} //Cdc20

InLink{
InputNode: Cdh1
LinkEffect: Repression
LinkType: Degradation
LinkDescription: \textit{UbcH10} is degraded by \textit{APC/C}$^{Cdh1}$.
LinkNotes: 
InLink} //Cdh1
Node} //UbcH10

Node{
NodeMetaData{
NodeName: Cdk1
NodeGenes: 983, 12534, 54237
NodeType: Kinase
NodeColor: #cc00cc
NodeCoordinate: 12663.047502201865, 6607.248678466111
NodeDescription: Full \textit{Cdk1} kinase activation requires its binding partner \textit{Cyclin B} and the \textit{Cdc25C} phosphatase, which maintains \textit{Cdk1} in an active dephosphorylated state. \textit{Cdk1} is inhibited by the checkpoint kinase \textit{CHK1}, unless it is already full active and \textit{Wee1} kinase is inhibited.
NodeNotes: 
NodeMetaData}

NodeGate{
DiscreteLogic{
	Cdk1 *= (CyclinB and Cdc25C) and ((not CHK1) or ((not Wee1) and Cdk1))
DiscreteLogic}
NodeGate}

InLink{
InputNode: Wee1
LinkEffect: Repression
LinkType: Phosphorylation
LinkDescription: \textit{Wee1} is a nuclear protein that ensures the completion of DNA replication prior to mitosis by blocking nuclear \textit{Cdk1} activation \cite{Heald:1993wq}.
LinkNotes: 
InLink} //Wee1

InLink{
InputNode: Cdc25C
LinkEffect: Activation
LinkType: Dephosphorylation
LinkDescription: \textit{Cdk1} is subject to inhibitory phosphorylation by \textit{Wee1} or \textit{Myt1}, and its dephosphorylation is carried out by activated \textit{Cdc25C} \cite{hoffmannPhosphorylationActivationHuman1993,jackman1996cyclins,Karaiskou:1998kh}.
LinkNotes: 
InLink} //Cdc25C

InLink{
InputNode: CyclinB
LinkEffect: Activation
LinkType: Complex_Formation
LinkDescription: Full kinase activation of \textit{Cdk1} in our model requires it to complex with \textit{Cyclin B} \cite{jackman1996cyclins}.
LinkNotes: 
InLink} //CyclinB

InLink{
InputNode: Cdk1
LinkEffect: Activation
LinkType: Persistence
LinkDescription: We assume that the presence of fully activated, nuclear \textit{Cdk1} is able to overcome the effect of active \textit{Wee1}, given that  \textit{Wee1} is very sensitive to  \textit{Cdk1}-mediated inhibitory phosphorylation \cite{Deibler:2010ds}.
LinkNotes: 
InLink} //Cdk1

InLink{
InputNode: CHK1
LinkEffect: Repression
LinkType: Phosphorylation
LinkDescription: In the absence of \textit{CHK1} kinase, a small cytosolic (centrosomal) pool of \textit{Cyclin B/Cdk1} can be activated by \textit{Cdc25B}, the nuclear translocation of which can trigger a positive feedback loop that activates the full \textit{Cdk1} pool (assuming nuclear \textit{Wee1} is also inactive). Thus, \textit{CHK1} can maintain the OFF state of inactive \textit{Cdk1} \cite{gheghianiPLK1ActivationLate2017}.
LinkNotes: 
InLink} //CHK1
Node} //Cdk1

Node{
NodeMetaData{
NodeName: pAPC
NodeGenes: 64682, 17222, 311412, 29882, 99152, 296558
NodeType: Protein_Complex
NodeColor: #cc00cc
NodeCoordinate: 12537.812270547163, 6631.171745165619
NodeDescription: In line with evidence that \textit{Plk1} can aid full activation of \textit{APC/C}, but \textit{Cdk1} appears to be the more potent inducer, our model requires both \textit{Cyclin B/Cdk1} and \textit{Plk1} to activate \textit{APC/C} from an OFF state, but only \textit{Cdk1} activity to maintain it. In addition, ongoing phosphorylation of the functional \textit{APC/C\textsuperscript{Cdc20}} complex is no longer required.
NodeNotes: genes are for anaphase promoting complex subunit 1,2 only
NodeMetaData}

NodeGate{
DiscreteLogic{
	pAPC *= (((CyclinB and Cdk1) and Plk1) or ((CyclinB and Cdk1) and pAPC)) or (pAPC and Cdc20)
DiscreteLogic}
NodeGate}

InLink{
InputNode: Plk1
LinkEffect: Activation
LinkType: Phosphorylation
LinkDescription: In addition to \textit{Cyclin B/Cdk1} phosphorylation, full activation of the \textit{APC/C}$^{Cdc20}$ complex also requires the kinase activity of \textit{Plk1} \cite{golanCyclinubiquitinLigaseActivity2002}.
LinkNotes: 
InLink} //Plk1

InLink{
InputNode: CyclinB
LinkEffect: Activation
LinkType: Phosphorylation
LinkDescription: \textit{CyclinB/Cdk1} activation triggers mitotic entry and promotes  \textit{APC/C}$^{Cdc20}$ activity via APC/C subunit  phosphorylation \cite{rudnerPhosphorylationCdc28Activates2000,qiaoAPCCCdh1Cell2010}.
LinkNotes: 
InLink} //CyclinB

InLink{
InputNode: Cdk1
LinkEffect: Activation
LinkType: Phosphorylation
LinkDescription: \textit{CyclinB/Cdk1} activation triggers mitotic entry and promotes  \textit{APC/C}$^{Cdc20}$ activity via APC/C subunit  phosphorylation \cite{rudnerPhosphorylationCdc28Activates2000,qiaoAPCCCdh1Cell2010}.
LinkNotes: 
InLink} //Cdk1

InLink{
InputNode: pAPC
LinkEffect: Activation
LinkType: Persistence
LinkDescription: Activated \textit{APC/C\textsuperscript{Cdc20}} initiates the Metaphase / Anaphase transition by degrading \textit{Cyclin B} and securin \cite{Clijsters:2013do}. Once active, \textit{APC/C\textsuperscript{Cdc20}} no longer requires sustained \textit{CyclinB/Cdk1} or \textit{Plk1} phosphorylation.
LinkNotes: 
InLink} //pAPC

InLink{
InputNode: Cdc20
LinkEffect: Activation
LinkType: Complex_Formation
LinkDescription: Once active, \textit{APC/C}$^{Cdc20}$ no longer requires sustained \textit{CyclinB/Cdk1} or  \textit{Plk1} phosphorylation.
LinkNotes: 
InLink} //Cdc20
Node} //pAPC

Node{
NodeMetaData{
NodeName: Cdc20
NodeGenes: 991, 107995, 64515
NodeType: Protein
NodeColor: #cc00cc
NodeCoordinate: 12625.780118738267, 6685.021131392899
NodeDescription: In our model, \textit{APC/C\textsuperscript{Cdc20}} complex formation is represented by the joint activity of \textit{Cdc20} and phosphorylated \textit{APC/C} (\textit{pAPC}). \textit{Cdc20} is thus ON in the presence of \textit{pAPC} when both \textit{Emi1} and \textit{Cdh1} are absent (\textit{APC/C\textsuperscript{Cdh1}} is represented by the \textit{Cdh1} node, see below). In addition, \textit{Cdc20} activity requires either the absence of \textit{Mad2} at unattached kinetochores, or the absence of \textit{Cdc20} phosphorylation by \textit{Cyclin B/Cdk1} or by \textit{Cyclin A/Cdk2} complexes to potentiate the interaction between \textit{Mad2} and \textit{Cdc20}, and \textit{pAPC} is ON (present and phosphorylated) \cite{dangiolellaSpindleCheckpointRequires2003}.
NodeNotes: 
NodeMetaData}

NodeGate{
DiscreteLogic{
	Cdc20 *= ((pAPC and (not Emi1)) and (not Cdh1)) and ((not Mad2) or ((not CyclinA) and (not (CyclinB and Cdk1))))
DiscreteLogic}
NodeGate}

InLink{
InputNode: Emi1
LinkEffect: Repression
LinkType: Inhibitory_Binding
LinkDescription: \textit{Emi1} binds \textit{Cdc20} and inhibits the ubiquitin ligase activity of \textit{APC/C}$^{Cdc20}$ \cite{reimannEmi1MitoticRegulator2001}.
LinkNotes: 
InLink} //Emi1

InLink{
InputNode: CyclinA
LinkEffect: Repression
LinkType: Phosphorylation
LinkDescription: \textit{Cyclin A/Cdk2} complexes phosphorylate \textit{Cdc20} and inactivate the \textit{APC/C}$^{Cdc20}$ complex during S and G2 \cite{heinInterphaseAPCCCdc202016}.
LinkNotes: 
InLink} //CyclinA

InLink{
InputNode: CyclinB
LinkEffect: Repression
LinkType: Phosphorylation
LinkDescription: \textit{Cyclin B} partners with \textit{Cdk1} to keep \textit{Cdc20} phosphorylated, increasing its interaction with \textit{Mad2} rather than \textit{APC/C} \cite{avramMitoticCheckpointProteins2014}.
LinkNotes: 
InLink} //CyclinB

InLink{
InputNode: Cdk1
LinkEffect: Repression
LinkType: Phosphorylation
LinkDescription: \textit{Cdk1}-phosphorylated \textit{Cdc20} interacts with \textit{Mad2} rather than \textit{APC/C}, resulting in a block on \textit{APC/C}$^{Cdc20}$ activation until completion of spindle assembly \cite{dangiolellaSpindleCheckpointRequires2003}.
LinkNotes: 
InLink} //Cdk1

InLink{
InputNode: pAPC
LinkEffect: Activation
LinkType: Complex_Formation
LinkDescription: \textit{Cdc20} becomes active in early mitosis by binding to \textit{APC/C}, an event that requires \textit{Cyclin B/Cdk1}-mediated phosphorylation of several core \textit{APC/C} subunits \cite{Manchado:2010j,thorntonPreciseDestructionEmerging2006}.
LinkNotes: 
InLink} //pAPC

InLink{
InputNode: Cdh1
LinkEffect: Repression
LinkType: Degradation
LinkDescription: \textit{APC/C}$^{Cdh1}$ complexes degrade \textit{Cdc20}, leading to a complete switch from \textit{APC/C}$^{Cdc20}$ to \textit{APC/C}$^{Cdh1}$  during mitotic exit \cite{Manchado:2010j, petersAnaphasePromotingComplex2006}.
LinkNotes: 
InLink} //Cdh1

InLink{
InputNode: Mad2
LinkEffect: Repression
LinkType: Inhibitory_Binding
LinkDescription: Eukaryotic cells do not separate their replicated genome until they pass the Spindle Assembly Checkpoint (SAC). Namely, all their chromosomes need to be are aligned with respect to the metaphase plane and the two copies of each chromosome need to be attached to opposite poles of the mitotic spindle \cite{qiaoAPCCCdh1Cell2010}. This physical alignment is monitored via \textit{Mad2}: kinetochores that remain unattached to microtubules catalyze the sequestration of \textit{Cdc20} and thus inhibit \textit{APC/C}$^{Cdc20}$ \cite{Reddy:2007df,Nezi:2009je}.
LinkNotes: 
InLink} //Mad2
Node} //Cdc20

Node{
NodeMetaData{
NodeName: Cdh1
NodeGenes: 51343, 56371, 314642
NodeType: Protein_Complex
NodeColor: #cc00cc
NodeCoordinate: 12493.726267758038, 6565.823957595339
NodeDescription: \textit{APC/C\textsuperscript{Cdh1}} activity requires the absence of Cyclin Dependent kinase phosphorylation by  \textit{Cyclin B/Cdk1}, or  \textit{Cyclin A/Cdk2} aided by further inhibition of  \textit{Cdh1} by  \textit{Emi1}, or ongoing  \textit{Cdk2} activation by  \textit{Cdc25A} in the absence of  \textit{Emi1}.
NodeNotes: human gene for Cdh1 is called FZR1, but the node represents the active APC -Cdh1 complex.
NodeMetaData}

NodeGate{
DiscreteLogic{
	Cdh1 *= (not (CyclinB and Cdk1)) and (not (CyclinA and (Emi1 or Cdc25A)))
DiscreteLogic}
NodeGate}

InLink{
InputNode: Emi1
LinkEffect: Repression
LinkType: Inhibitory_Binding
LinkDescription: \textit{Emi1} blocks \textit{APC/C\textsuperscript{Cdh1}} binding to its substrates \cite{reimannEmi1RegulatesAnaphasepromoting2001}, as well as its ability to add ubiquitin chains to them \cite{wangEmi1PreferentiallyInhibits2013}.
LinkNotes: 
InLink} //Emi1

InLink{
InputNode: Cdc25A
LinkEffect: Repression
LinkType: Indirect
LinkDescription: As we do not include a separate \textit{Cdk2} node in our model, strong \textit{Cyclin A/Cdk2} activity capable of overriding \textit{Cdh1} activity even in the presence of \textit{Emi1} requires ongoing dephosphorylation of \textit{Cdk2} by \textit{Cdc25A} \cite{hoffmannPhosphorylationActivationHuman1993}.
LinkNotes: 
InLink} //Cdc25A

InLink{
InputNode: CyclinA
LinkEffect: Repression
LinkType: Phosphorylation
LinkDescription: Active \textit{Cyclin A/Cdk1,2} complexes  phosphorylate  \textit{Cdh1} during S, G2 and early mitosis, impairing its interaction with \textit{APC/C} until late stages of mitosis when \textit{Cdk1/2} activity falls \cite{Manchado:2010j,Harper:2002ke}.
LinkNotes: 
InLink} //CyclinA

InLink{
InputNode: CyclinB
LinkEffect: Repression
LinkType: Phosphorylation
LinkDescription: \textit{Cyclin B/Cdk1} phosphorylates \textit{Cdh1} during mitosis, impairing its interaction with \textit{APC/C} \cite{Manchado:2010j,Harper:2002ke}.
LinkNotes: 
InLink} //CyclinB

InLink{
InputNode: Cdk1
LinkEffect: Repression
LinkType: Phosphorylation
LinkDescription: \textit{Cyclin B/Cdk1} phosphorylates \textit{Cdh1} during mitosis, impairing its interaction with \textit{APC/C}  \cite{Manchado:2010j,Harper:2002ke}.
LinkNotes: 
InLink} //Cdk1
Node} //Cdh1

Node{
NodeMetaData{
NodeName: Replication
NodeGenes: 
NodeType: Process
NodeColor: #f46600
NodeCoordinate: 13139.633824580364, 6376.031497305364
NodeDescription: The \textit{Replication} node represents ongoing DNA synthesis. This requires a non-apoptotic cell, licensed pre-replication complexes (\textit{Pre\_RC}). The start of DNA synthesis requires \textit{E2F1}-meditated transcription of the genes that help execute it, as well as the firing of the first round of replication origins by \textit{Cyclin E/Cdk2}. Once ongoing, replication is sustained by \textit{Cyclin A/Cdk2} and \textit{Cdc25A}, aided by \textit{E2F1} and terminated by completion of a full round of synthesis (\textit{4N\_DNA}).
NodeNotes: 
NodeMetaData}

NodeGate{
DiscreteLogic{
	Replication *= ((not CAD) and Pre_RC) and (((E2F1 and CyclinE) and Cdc25A) or (((Replication and CyclinA) and Cdc25A) and (E2F1 or (not f4N_DNA))))
DiscreteLogic}
NodeGate}

InLink{
InputNode: E2F1
LinkEffect: Activation
LinkType: Complex_Process
LinkDescription: In addition to \textit{E2F1} target genes directly included in our model, \textit{E2F1} transcribes an array of critical S-phase genes responsible for carrying out DNA synthesis (e.g, \textit{POLA1}, \textit{POLA2}, \textit{MCM3}, \textit{MCM5}, \textit{MCM6}, \textit{PCNA}, \textit{TOP2A}, \textit{RFC2}, \textit{TK1}) \cite{renE2FIntegratesCell2002,camEmergingRolesE2F2003}.
LinkNotes: 
InLink} //E2F1

InLink{
InputNode: CyclinE
LinkEffect: Activation
LinkType: Complex_Process
LinkDescription: DNA replication is initiated by fully active \textit{Cyclin E/Cdk2} \cite{coverleyDistinctRolesCyclins2002}.
LinkNotes: 
InLink} //CyclinE

InLink{
InputNode: Pre_RC
LinkEffect: Activation
LinkType: Complex_Process
LinkDescription: Ongoing DNA replication requires licensed replication origins, which fire throughout DNA synthesis \cite{Fragkos:2015cw}.
LinkNotes: 
InLink} //Pre_RC

InLink{
InputNode: Cdc25A
LinkEffect: Activation
LinkType: Complex_Process
LinkDescription: Active \textit{Cdc25A} is required for onset as well as progression through S-phase \cite{mailandRapidDestructionHuman2000,Donzelli:2003ef}.
LinkNotes: 
InLink} //Cdc25A

InLink{
InputNode: CyclinA
LinkEffect: Activation
LinkType: Complex_Process
LinkDescription: \textit{Cyclin A/Cdk1} complexes regulate the origin firing program in mammalian cells and are required for the completion of DNA replication \cite{Donzelli:2003ef,Katsuno:2009di}.
LinkNotes: 
InLink} //CyclinA

InLink{
InputNode: Replication
LinkEffect: Activation
LinkType: Persistence
LinkDescription: Once ongoing, DNA synthesis continues in the presence of active \textit{Cyclin A/Cdk2}, only ending when DNA content is doubled.
LinkNotes: 
InLink} //Replication

InLink{
InputNode: f4N_DNA
LinkEffect: Repression
LinkType: Complex_Process
LinkDescription: Complete duplication of a cell’s DNA, represented in our model by \textit{f4N\_DNA} = ON, marks the end of active \textit{Replication}.
LinkNotes: 
InLink} //f4N_DNA

InLink{
InputNode: CAD
LinkEffect: Repression
LinkType: Complex_Process
LinkDescription: Caspase-activated DNase (\textit{CAD}) destroys DNA, preventing ongoing replication.
LinkNotes: 
InLink} //CAD
Node} //Replication

Node{
NodeMetaData{
NodeName: ATR
NodeGenes: 
NodeType: Kinase
NodeColor: #f46600
NodeCoordinate: 13057.24920256931, 6417.423249778463
NodeDescription: \textit{ATR} accumulates at replication forks during unperturbed DNA synthesis \cite{Petermann:2006fj}.
NodeNotes: 
NodeMetaData}

NodeGate{
DiscreteLogic{
	ATR *= Replication
DiscreteLogic}
NodeGate}

InLink{
InputNode: Replication
LinkEffect: Activation
LinkType: Localization
LinkDescription: \textit{ATR} accumulates at replication forks during unperturbed DNA synthesis \cite{Petermann:2006fj}.
LinkNotes: 
InLink} //Replication
Node} //ATR

Node{
NodeMetaData{
NodeName: CHK1
NodeGenes: 
NodeType: Kinase
NodeColor: #f46600
NodeCoordinate: 12985.27203040612, 6441.208947912237
NodeDescription: \textit{ATR} kinase activates \textit{CHK1} at replication forks, which not only blocks premature mitosis but also regulates the rate of origin firing by keeping \textit{Cdc25} protein levels from increasing above their physiological range \cite{Petermann:2006fj}.
NodeNotes: 
NodeMetaData}

NodeGate{
DiscreteLogic{
	CHK1 *= ATR
DiscreteLogic}
NodeGate}

InLink{
InputNode: ATR
LinkEffect: Activation
LinkType: Phosphorylation
LinkDescription: \textit{ATR} kinase activates \textit{CHK1} at replication forks (by phosphorylation of serines 317 and 345), which not only blocks premature mitosis but also regulates the rate of origin firing by keeping \textit{Cdc25} protein levels from increasing above their physiological range \cite{Petermann:2006fj}.
LinkNotes: 
InLink} //ATR
Node} //CHK1

Node{
NodeMetaData{
NodeName: f4N_DNA
NodeGenes: 
NodeType: Macro_Structure
NodeColor: #f46600
NodeCoordinate: 13192.918407684616, 6455.3518158230545
NodeDescription: 4N DNA content in our model is reached via the completion of \textit{Replication} (via the firing of the last round of replication origins by \textit{Cyclin A/Cdk} complexes) and maintained in non-apoptotic cells the absence of a contractile ring driving cytokinesis.
NodeNotes: 
NodeMetaData}

NodeGate{
DiscreteLogic{
	f4N_DNA *= (not CAD) and ((Replication and ((Pre_RC and CyclinA) or f4N_DNA)) or (f4N_DNA and (not Cytokinesis)))
DiscreteLogic}
NodeGate}

InLink{
InputNode: Pre_RC
LinkEffect: Activation
LinkType: Complex_Process
LinkDescription: \textit{Replication} can only complete DNA synthesis and produce double DNA content if the availability of licensed replication origins is not blocked \cite{Fragkos:2015cw}.
LinkNotes: 
InLink} //Pre_RC

InLink{
InputNode: CyclinA
LinkEffect: Activation
LinkType: Complex_Process
LinkDescription: \textit{Cyclin A/Cdk1} complexes regulate the origin firing program in mammalian cells and are required for the completion of DNA replication \cite{coverleyDistinctRolesCyclins2002,Katsuno:2009di}.
LinkNotes: 
InLink} //CyclinA

InLink{
InputNode: Replication
LinkEffect: Activation
LinkType: Complex_Process
LinkDescription: DNA content is doubled by the process of \textit{Replication}.
LinkNotes: 
InLink} //Replication

InLink{
InputNode: f4N_DNA
LinkEffect: Repression
LinkType: Persistence
LinkDescription: Once achieved, a cell’s 4N DNA content is sustained up to the point of cytokinesis.
LinkNotes: 
InLink} //f4N_DNA

InLink{
InputNode: Cytokinesis
LinkEffect: Repression
LinkType: Complex_Process
LinkDescription: The process of cytokinesis separates the replicated sister chromatids and resets the DNA content of each daughter cell to a diploid 2N.
LinkNotes: 
InLink} //Cytokinesis

InLink{
InputNode: CAD
LinkEffect: Repression
LinkType: Degradation
LinkDescription: Caspase-activated DNase (\textit{CAD}) destroys DNA, preventing maintenance of a double DNA content.
LinkNotes: 
InLink} //CAD
Node} //f4N_DNA

Node{
NodeMetaData{
NodeName: Mad2
NodeGenes: 4085, 56150, 297176
NodeType: Protein
NodeColor: #f46600
NodeCoordinate: 12988.931368580546, 6558.178443717052
NodeDescription: Our model represents the SAC via the \textit{Mad2} kinetochore-binding protein. \textit{Mad2} is active as long as the cell has at least one unattached kinetochore and it is responsible for keeping \textit{Cdc20} sequestered from \textit{APC/C}. By keeping \textit{APC} at bay until the spindle is complete, \textit{Mad2} is required for the proper timing of anaphase \cite{Nezi:2009je}.
NodeNotes: 
NodeMetaData}

NodeGate{
DiscreteLogic{
	Mad2 *= U_Kinetochores and (not A_Kinetochores)
DiscreteLogic}
NodeGate}

InLink{
InputNode: U_Kinetochores
LinkEffect: Activation
LinkType: Complex_Formation
LinkDescription: The \textit{Mad2} SAC protein is active and potent in the presence of even a single unattached kinetochore \cite{Nezi:2009je}.
LinkNotes: 
InLink} //U_Kinetochores

InLink{
InputNode: A_Kinetochores
LinkEffect: Repression
LinkType: Complex_Process
LinkDescription: \textit{Mad2} is inhibited by SAC passage, marked by the completion of the spindle and proper attachment of all kinetochore \cite{Nezi:2009je}.
LinkNotes: 
InLink} //A_Kinetochores
Node} //Mad2

Node{
NodeMetaData{
NodeName: U_Kinetochores
NodeGenes: 
NodeType: Macro_Structure
NodeColor: #f46600
NodeCoordinate: 13031.78851143769, 6501.208947912237
NodeDescription: The \textit{U\_Kinetochores} node in our model is on from the moment the nuclear envelope is dissolved in prometaphase and the mitotic spindle starts to form, until all kinetochores are properly attached. In addition to the presence of unattached kinetochores, \textit{U\_Kinetochores} = ON requires attached sister chromatics, the absence of \textit{APC/C\textsuperscript{Cdh1}} activity. It is turned on my \textit{Cyclin B/Cdk1} and remains on until the spindle is complete (or it is destroyed by \textit{APC/C\textsuperscript{Cdh1}}).
NodeNotes: 
NodeMetaData}

NodeGate{
DiscreteLogic{
	U_Kinetochores *= ((f4N_DNA and (not Cdh1)) and (not A_Kinetochores)) and ((CyclinB and Cdk1) or U_Kinetochores)
DiscreteLogic}
NodeGate}

InLink{
InputNode: CyclinB
LinkEffect: Activation
LinkType: Complex_Process
LinkDescription: The start of mitotic spindle assembly is initiated by active \textit{Cyclin B/Cdk1} \cite{sanchezNewInsightsCyclins2005}.
LinkNotes: 
InLink} //CyclinB

InLink{
InputNode: Cdk1
LinkEffect: Activation
LinkType: Complex_Process
LinkDescription: The start of mitotic spindle assembly is initiated by active \textit{Cyclin B/Cdk1} \cite{sanchezNewInsightsCyclins2005}.
LinkNotes: 
InLink} //Cdk1

InLink{
InputNode: Cdh1
LinkEffect: Repression
LinkType: Complex_Process
LinkDescription: Premature activation of \textit{APC/C\textsuperscript{Cdh1}} destroys the incomplete spindle by triggering premature, aberrant anaphase. This occurs due to premature degradation of \textit{APC/C} targets including \textit{Securin} (responsible for keeping sister chromatids attached \cite{uhlmannSisterchromatidSeparationAnaphase1999}), \textit{Cyclin B}, \textit{Cdc20}, and Aurora kinase A (\textit{AURKA}) \cite{listovskySequestrationCDH1MAD2L22013}.
LinkNotes: 
InLink} //Cdh1

InLink{
InputNode: f4N_DNA
LinkEffect: Activation
LinkType: Complex_Process
LinkDescription: Metaphase requires replicated sister chromatids (\textit{f4N\_DNA}), held together by their kinetochores, face in opposing directions and can be attached to opposite poles of the mitotic spindle.
LinkNotes: 
InLink} //f4N_DNA

InLink{
InputNode: U_Kinetochores
LinkEffect: Activation
LinkType: Persistence
LinkDescription: Once metaphase starts, the mitotic spindle remains incomplete as long as some of the kinetochores remain unattached.
LinkNotes: 
InLink} //U_Kinetochores

InLink{
InputNode: A_Kinetochores
LinkEffect: Repression
LinkType: Complex_Process
LinkDescription: In our model, the transition from unattached to all attached kinetochores (\textit{U\_Kinetochores} $\rightarrow$ \textit{A\_Kinetochores}) marks the completion of the mitotic spindle and Spindle Assembly Checkpoint (SAC) passage.
LinkNotes: 
InLink} //A_Kinetochores
Node} //U_Kinetochores

Node{
NodeMetaData{
NodeName: A_Kinetochores
NodeGenes: 
NodeType: Macro_Structure
NodeColor: #f46600
NodeCoordinate: 13045.876992015397, 6615.147939521867
NodeDescription: The completed spindle, represented by the \textit{A\_Kinetochores} node, requires replicated and attached sister chromatids (\textit{f4N\_DNA}) and the absence of \textit{APC/C} activity. It turns on when the process of spindle assembly (\textit{U\_Kinetochores}) is completed by active \textit{Src}, active \textit{Plk1} localized to unattached kinetochores in the presence of ongoing \textit{Cyclin B/Cdk1} activity, and it remains on until anaphase (\textit{APC/C} activation).
NodeNotes: 
NodeMetaData}

NodeGate{
DiscreteLogic{
	A_Kinetochores *= ((f4N_DNA and (not Cdh1)) and (not (pAPC and Cdc20))) and (A_Kinetochores or ((((U_Kinetochores and Src) and Plk1) and CyclinB) and Cdk1))
DiscreteLogic}
NodeGate}

InLink{
InputNode: Src
LinkEffect: Activation
LinkType: Complex_Process
LinkDescription: \textit{Src} promotes correct spindle orientation \cite{nakayamaCSrcNotFyn2012}. Moreover, absence of \textit{c-Src} leads to severely reduced astral microtubules \cite{luMolecularPathwaysRegulating2013}. Finally, \textit{Src}-mediated phosphorylation of the \textit{Eg5} motor domain is required for the formation of a bipolar spindle and correct chromosome segregation \cite{bickelSrcFamilyKinase2017}.
LinkNotes: 
InLink} //Src

InLink{
InputNode: Plk1
LinkEffect: Activation
LinkType: Complex_Process
LinkDescription: \textit{Plk1} activity at unattached kinetochores is required for promoting their attachment \cite{petronczkiPoloRisefromMitotic2008}. In its absence, kinetochores remain unattached and cells eventually undergo mitotic catastrophe and apoptosis \cite{Schmit:2009ki}.
LinkNotes: 
InLink} //Plk1

InLink{
InputNode: CyclinB
LinkEffect: Activation
LinkType: Complex_Process
LinkDescription: Ongoing \textit{Cyclin B/Cdk1} at unattached kinetochores is necessary to keep \textit{Plk1} active and allow the completion of mitosis \cite{vecchioneFez1Lzts1Absence2007}.
LinkNotes: 
InLink} //CyclinB

InLink{
InputNode: Cdk1
LinkEffect: Activation
LinkType: Complex_Process
LinkDescription: Ongoing \textit{Cyclin B/Cdk1} at unattached kinetochores is necessary to keep \textit{Plk1} active and allow the completion of mitosis \cite{vecchioneFez1Lzts1Absence2007}.
LinkNotes: 
InLink} //Cdk1

InLink{
InputNode: pAPC
LinkEffect: Repression
LinkType: Degradation
LinkDescription: During normal mitosis, the completed spindle is pulled apart in response to \textit{APC/C\textsuperscript{Cdc20}}-mediated degradation of \textit{Securin}, which normally blocks \textit{Separate} from severing the \textit{Cohesin} rings keeping sister chromatids attached \cite{uhlmannSisterchromatidSeparationAnaphase1999}.
LinkNotes: 
InLink} //pAPC

InLink{
InputNode: Cdc20
LinkEffect: Repression
LinkType: Degradation
LinkDescription: During normal mitosis, the completed spindle is pulled apart in response to \textit{APC/C\textsuperscript{Cdc20}}-mediated degradation of \textit{Securin}, which normally blocks \textit{Separate} from severing the \textit{Cohesin} rings keeping sister chromatids attached \cite{uhlmannSisterchromatidSeparationAnaphase1999}.
LinkNotes: 
InLink} //Cdc20

InLink{
InputNode: Cdh1
LinkEffect: Repression
LinkType: Degradation
LinkDescription: \textit{APC/C\textsuperscript{Cdh1}} destroys the spindle by triggering anaphase via the degradation of \textit{APC/C} targets, including \textit{Securin} \cite{listovskySequestrationCDH1MAD2L22013}.
LinkNotes: 
InLink} //Cdh1

InLink{
InputNode: f4N_DNA
LinkEffect: Activation
LinkType: Complex_Process
LinkDescription: Completion of the mitotic spindle requires replicated and attached sister chromatids (\textit{f4N\_DNA}).
LinkNotes: 
InLink} //f4N_DNA

InLink{
InputNode: U_Kinetochores
LinkEffect: Activation
LinkType: Complex_Process
LinkDescription: The mitotic spindle is assembled gradually, as the number of unattached kinetochores gradually decreased by the formation of microtubule attachments.
LinkNotes: 
InLink} //U_Kinetochores

InLink{
InputNode: A_Kinetochores
LinkEffect: Activation
LinkType: Persistence
LinkDescription: Once assembled, separation of the mitotic spindle requires \textit{APC/C} activity to promote the destruction of sister chromatid cohesion  \cite{uhlmannSisterchromatidSeparationAnaphase1999}.
LinkNotes: 
InLink} //A_Kinetochores
Node} //A_Kinetochores

Node{
NodeMetaData{
NodeName: Plk1_H
NodeGenes: 
NodeType: Kinase
NodeColor: #f46600
NodeCoordinate: 13139.633824580365, 6534.816905052963
NodeDescription: The ON state of \textit{Plk1\_H} encodes the short-lived memory of a sufficiently large active \textit{Plk1} pool to temporarily survive \textit{Plk1} destruction by \textit{APC/C\textsuperscript{Cdh1}} \cite{Lindon:2004kl}, recruit \textit{Ect2} to the central spindle, and thus aid the completion of cytokinesis \cite{petronczkiPololikeKinaseTriggers2007}. Thus, \textit{Plk1\_H} requires ongoing \textit{Plk1} activation and transcription by \textit{FoxM1}, and either induction by \textit{FoxO3} or \textit{FoxO1}, or prior accumulation.
NodeNotes: 
NodeMetaData}

NodeGate{
DiscreteLogic{
	Plk1_H *= (Plk1 and FoxM1) and ((Plk1_H or FoxO3) or FoxO1)
DiscreteLogic}
NodeGate}

InLink{
InputNode: FoxO3
LinkEffect: Activation
LinkType: Transcription
LinkDescription: \textit{Plk1} is a direct transcriptional target of \textit{FoxO3}, but \textit{Plk1} appears to be sufficiently induced in the absence of \textit{FoxO} preteens to aid its G2/M and mitotic functions. In contrast, accumulation if a large enough \textit{Plk1} pool to briefly outlast \textit{APC/C\textsuperscript{Cdh1}} activation (modeled by the \textit{Plk1\_H} node), requires \textit{FoxO} activity in G2 \cite{alvarezForkheadTranscriptionFactors2001}.
LinkNotes: 
InLink} //FoxO3

InLink{
InputNode: FoxO1
LinkEffect: Activation
LinkType: Transcription
LinkDescription: In addition to \textit{FoxO3}, \textit{FoxO1} also binds the \textit{Plk1} promoter, potentially aiding its accumulation during G2 \cite{Yuan:2008fu}.
LinkNotes: 
InLink} //FoxO1

InLink{
InputNode: FoxM1
LinkEffect: Activation
LinkType: Transcription
LinkDescription: \textit{Plk1} is a direct transcriptional target of \textit{FoxM1}; loss of \textit{FoxM1} severely reduces \textit{Plk1} protein levels \cite{laoukiliFoxM1RequiredExecution2005,fuPlk1dependentPhosphorylationFoxM12008}.
LinkNotes: 
InLink} //FoxM1

InLink{
InputNode: Plk1
LinkEffect: Activation
LinkType: Persistence
LinkDescription: Active mitotic \textit{Plk1} is a prerequisite for the accumulation of the larger active \textit{Plk1} pool denoted by \textit{Plk1\_H}.
LinkNotes: 
InLink} //Plk1

InLink{
InputNode: Plk1_H
LinkEffect: Activation
LinkType: Persistence
LinkDescription: Once accumulated, we assume that the \textit{Plk1\_H} pool of active \textit{Plk1} remains stable in the absence of \textit{FoxO}-mediated transcription. This is supported by negative feedback regulation of \textit{FoxO} proteins by \textit{Plk1} \cite{Bucur:2014ix}, indicating that ongoing high FoxO activity is likely not required for the maintenance of \textit{Plk1\_H}.
LinkNotes: 
InLink} //Plk1_H
Node} //Plk1_H

Node{
NodeMetaData{
NodeName: Ect2
NodeGenes: 
NodeType: GEF
NodeColor: #f46600
NodeCoordinate: 13153.019849158254, 6615.147939521867
NodeDescription: \textit{Ect2} activaiton at the spindle midzone represents the step of cytokinesis in our model. Thus, \textit{Ect2} requires \textit{f4N\_DNA}, high \textit{Plk1} activity, as well as \textit{Cdh1} for the assembly of a normal spindle midzone. Finally, \textit{Ect2} cannot be recruited to the mid zone before anaphase is completed.
NodeNotes: 
NodeMetaData}

NodeGate{
DiscreteLogic{
	Ect2 *= (((f4N_DNA and Plk1_H) and Cdh1) and (not U_Kinetochores)) and (not A_Kinetochores)
DiscreteLogic}
NodeGate}

InLink{
InputNode: Cdh1
LinkEffect: Activation
LinkType: Indirect
LinkDescription: \textit{APC/C\textsuperscript{Cdh1}}-mediated destruction of Aurora kinase is required for the assembly of a robust spindle midzone at anaphase and for the normal timing of cytokinesis \cite{floydAPCCdh1Targets2008}.
LinkNotes: 
InLink} //Cdh1

InLink{
InputNode: f4N_DNA
LinkEffect: Activation
LinkType: Indirect
LinkDescription: Formation of a spindle midzone, where \textit{Ect2} accumulates in preparation of cytokinesis requires recently separated sister chromatids (4N DNA content).
LinkNotes: 
InLink} //f4N_DNA

InLink{
InputNode: U_Kinetochores
LinkEffect: Repression
LinkType: Complex_Process
LinkDescription: Formation of a spindle midzone requires the separation of sister chromatids; thus it cannot occur before anaphase.
LinkNotes: 
InLink} //U_Kinetochores

InLink{
InputNode: A_Kinetochores
LinkEffect: Repression
LinkType: Complex_Process
LinkDescription: Formation of a spindle midzone requires the separation of sister chromatids; thus it cannot occur before anaphase.
LinkNotes: 
InLink} //A_Kinetochores

InLink{
InputNode: Plk1_H
LinkEffect: Activation
LinkType: Indirect
LinkDescription: \textit{Plk1} activity in telophase (\textit{Plk1\_H}) is required for the recruitment of \textit{Ect2} to the central spindle \cite{Lindon:2004kl,wolfePololikeKinaseDirects2009}.
LinkNotes: 
InLink} //Plk1_H
Node} //Ect2

Node{
NodeMetaData{
NodeName: Cytokinesis
NodeGenes: 
NodeType: Process
NodeColor: #f46600
NodeCoordinate: 13175.775550541759, 6682.779463448636
NodeDescription: In contrast to our previous model in \cite{sizekBooleanModelGrowth2019} where \textit{Ect2} recruitment to the central spindle marked the start of cytokinesis, in \cite{gubermanBooleanModelAnchorage2020} we introduced a separate \textit{Cytokinesis} node to mark cytokinesis and the subsequent resetting of daughter cell DNA content to 2N by a separate node. In addition to \textit{Ect2} recruitment, completion of cytokinesis also requires ECM attachments able to activate \textit{FAK} and \textit{Src} kinases.
NodeNotes: 
NodeMetaData}

NodeGate{
DiscreteLogic{
	Cytokinesis *= (Ect2 and FAK) and Src
DiscreteLogic}
NodeGate}

InLink{
InputNode: Ect2
LinkEffect: Activation
LinkType: Localization
LinkDescription: {At the start of cytokinesis, the \textit{Ect2} \textit{RhoGEF} is recruited to the central spindle \cite{petronczkiPololikeKinaseTriggers2007}. \textit{Ect2} aids the accumulation of GTP-bound \textit{RhoA} \cite{burkardChemicalGeneticsReveals2007,petronczkiPololikeKinaseTriggers2007} and the formation of the contractile ring.}
LinkNotes: 
InLink} //Ect2

InLink{
InputNode: FAK
LinkEffect: Activation
LinkType: Complex_Process
LinkDescription: {Integrin-activated \textit{FAK} and \textit{Src} control cytokinetic abscission by decelerating \textit{PLK1} degradation at aiding \textit{CEP55} in recruiting abscission process proteins to the midbody \cite{mitraIntegrinregulatedFAKSrcSignaling2006,kasaharaSrcSignalingRegulates2007}.} 
LinkNotes: 
InLink} //FAK

InLink{
InputNode: Src
LinkEffect: Activation
LinkType: Complex_Process
LinkDescription: {Integrin-activated \textit{FAK} and \textit{Src} control cytokinetic abscission by decelerating \textit{PLK1} degradation at aiding \textit{CEP55} in recruiting abscission process proteins to the midbody \cite{mitraIntegrinregulatedFAKSrcSignaling2006,kasaharaSrcSignalingRegulates2007}.}
LinkNotes: 
InLink} //Src

Node} //Cytokinesis

Node{
NodeMetaData{
NodeName: Trail
NodeGenes: 
NodeType: Environment
NodeColor: gainsboro
NodeCoordinate: 13080.222835955343, 5488.043749527693
NodeDescription: The \textit{Trail} node represents environmental availability of the \textit{Trail} protein outside the cell. 
NodeNotes: 
NodeMetaData}

NodeGate{
DiscreteLogic{
	Trail *= Trail
DiscreteLogic}
NodeGate}

InLink{
InputNode: Trail
LinkEffect: Activation
LinkType: Enforced_Env
LinkDescription: The \textit{Trail} input node remains on/off if set ON/OFF in the absence of \textit{in silico} perturbation.
LinkNotes: 
InLink} //Trail
Node} //Trail

Node{
NodeMetaData{
NodeName: DR4_5
NodeGenes: 
NodeType: Receptor
NodeColor: firebrick
NodeCoordinate: 13080.222835955343, 5624.708971089504
NodeDescription: The \textit{DR4} and  \textit{DR5} death receptors, represented by the  \textit{DR4\_5} node, are activated by extracellular  \textit{Trail} \cite{Guicciardi:2009km}.
NodeNotes: 
NodeMetaData}

NodeGate{
DiscreteLogic{
	DR4_5 *= Trail
DiscreteLogic}
NodeGate}

InLink{
InputNode: Trail
LinkEffect: Activation
LinkType: Ligand_Binding
LinkDescription: \textit{DR4} and \textit{DR5} death receptors are activated by extracellular  \textit{Trail} \cite{Guicciardi:2009km}.
LinkNotes: 
InLink} //Trail
Node} //DR4_5

Node{
NodeMetaData{
NodeName: Casp8
NodeGenes: 
NodeType: Protease
NodeColor: firebrick
NodeCoordinate: 13080.222835955345, 5672.791940057277
NodeDescription: \textit{Pro-Caspase 8} may be cleaved independently by \textit{DISC} (not directly reprsented; an adaptor protein for \textit{DR4\_5}) or \textit{Caspase 3}.
NodeNotes: 
NodeMetaData}

NodeGate{
DiscreteLogic{
	Casp8 *= DR4_5 or Casp3
DiscreteLogic}
NodeGate}

InLink{
InputNode: DR4_5
LinkEffect: Activation
LinkType: Complex_Formation
LinkDescription: \textit{Trail}-bound (active) \textit{DR4} and \textit{DR5} receptors trigger the assembly of the pro-apoptotic death-inducing signaling complex (\textit{DISC}), which binds a cluster of \textit{pro-Caspase 8} proteins and initiates their cleavage into active \textit{Caspase 8} \cite{pennarunPlayingDISCTurning2010}.
LinkNotes: 
InLink} //DR4_5

InLink{
InputNode: Casp3
LinkEffect: Activation
LinkType: Indirect
LinkDescription: \textit{Caspase 3} indirectly activates \textit{Caspase 8} by cleaving \textit{Caspase 6} \cite{sleeOrderingCytochromeCinitiated1999}, which, in turn, cleaves \textit{Caspase 8} \cite{cowlingCaspase6DirectActivator2002}.
LinkNotes: 
InLink} //Casp3
Node} //Casp8

Node{
NodeMetaData{
NodeName: Casp2
NodeGenes: 
NodeType: Protease
NodeColor: firebrick
NodeCoordinate: 13013.118825954703, 5903.5918250699715
NodeDescription: \textit{Pro-caspase 2} is cleaved and activated by \textit{Caspase 3}, or by failed cytokinesis marked by the presence of unattached kinetochores, an active SAC, and the absence of active \textit{Cyclin B/Cdk1} complexes to phosphorylate and inhibit \textit{Caspase 2}.
NodeNotes: 
NodeMetaData}

NodeGate{
DiscreteLogic{
	Casp2 *= Casp3 or ((U_Kinetochores and Mad2) and (not (CyclinB and Cdk1)))
DiscreteLogic}
NodeGate}

InLink{
InputNode: CyclinB
LinkEffect: Repression
LinkType: Phosphorylation
LinkDescription: \textit{Cyclin B1/Cdk1} phosphorylate \textit{caspase-2} at Ser 340, preventing its activation \cite{Andersen:2009gm}.
LinkNotes: 
InLink} //CyclinB

InLink{
InputNode: Cdk1
LinkEffect: Repression
LinkType: Phosphorylation
LinkDescription: \textit{Cyclin B1/Cdk1} phosphorylate \textit{caspase-2} at Ser 340, preventing its activation \cite{Andersen:2009gm}.
LinkNotes: 
InLink} //Cdk1

InLink{
InputNode: Mad2
LinkEffect: Activation
LinkType: Indirect
LinkDescription: A functional spindle assembly checkpoint is required for mitotic cell death upon prolonged mitotic arrest \cite{vogelMitoticSpindleCheckpoint2005} or spindle damage \cite{masudaAssociationMitoticSpindle2003}.
LinkNotes: 
InLink} //Mad2

InLink{
InputNode: U_Kinetochores
LinkEffect: Activation
LinkType: Indirect
LinkDescription: Although the precise molecular mechanism by which \textit{Caspase 2} is activated during prolonged or stalled mitosis is unclear, its activation platform, the \textit{PIDDosome}, has been localized to unattached kinetochores \cite{shahMitosissensingCaspaseActivation2016}. Even though a checkpoint protein keeps the \textit{PIDDosome} unresponsive to DNA damage signals, the loss of protective \textit{Cyclin B/Cdk1} phosphorylation only leads to \textit{Caspase 2} activation in the presence of a partially assembled mitotic spindle, and requires active SAC.
LinkNotes: 
InLink} //U_Kinetochores

InLink{
InputNode: Casp3
LinkEffect: Activation
LinkType: Proteolysis
LinkDescription: \textit{Caspase 2} is a target of  \textit{Caspase 3}, as its inhibition severely limits  \textit{Caspase 2} cleavage during apoptosis \cite{liActivationCaspase2Apoptosis1997,sleeExecutionerCaspase3Perform2001}.
LinkNotes: 
InLink} //Casp3
Node} //Casp2

Node{
NodeMetaData{
NodeName: MCL_1
NodeGenes: 
NodeType: Protein
NodeColor: firebrick
NodeCoordinate: 12957.015521466772, 5843.5918250699715
NodeDescription: \textit{Caspase 3} or \textit{2}-mediated destruction of \textit{MCL-1} must be absent for \textit{MCL-1} to be ON. Avoiding degradation via textit{GSK3} requires the \textit{GSK3}-weakenjng presence of basal \textit{AKT} activity (\textit{AKT\_B})  \cite{Maurer:2006bo} and either \textit{ERK}-mediated stabilization, or the absence of its repressor \textit{E2F1}. Finally, during mitotic arrest (\textit{U\_Kinetochores}), \textit{MCL-1} is deactivated by \textit{Cyclin B/Cdk1} phosphorylation, which shields it from the \textit{PPA2}-mediated dephosphorylation of its degradation-targeting sites \cite{wertzSensitivityAntitubulinChemotherapeutics2011}.
NodeNotes: 
NodeMetaData}

NodeGate{
DiscreteLogic{
	MCL_1 *= (((not Casp3) and (not Casp2)) and ((not GSK3) or (AKT_B and (ERK or (not E2F1))))) and (not ((Cdk1 and CyclinB) and U_Kinetochores))
DiscreteLogic}
NodeGate}

InLink{
InputNode: ERK
LinkEffect: Activation
LinkType: Phosphorylation
LinkDescription: \textit{ERK} phosphorylates \textit{MCL-1}, promoting its interaction with \textit{Pin1}, which stabilizes it \cite{dingDownregulationMyeloidCell2008,townsendExpressionAntiapoptoticMCL11998}.
LinkNotes: 
InLink} //ERK

InLink{
InputNode: AKT_B
LinkEffect: Activation
LinkType: Indirect
LinkDescription: In order to account for the loss of \textit{MCL-1} in the complete absence of growth factors versus its presence in low growth factor environments, we required basal \textit{AKT} to modulate the strength of \textit{GSK3} inhibition \cite{Maurer:2006bo}.
LinkNotes: 
InLink} //AKT_B

InLink{
InputNode: GSK3
LinkEffect: Repression
LinkType: Phosphorylation
LinkDescription: \textit{MCL-1} is phosphorylated by \textit{GSK3}, leading to ubiquitinylation and degradation of Phosphorylation \cite{Maurer:2006bo}.
LinkNotes: 
InLink} //GSK3

InLink{
InputNode: E2F1
LinkEffect: Repression
LinkType: Transcription
LinkDescription: \textit{E2F1} is a direct transcriptional repressor of \textit{MCL-1} \cite{Croxton:2002dl}.
LinkNotes: 
InLink} //E2F1

InLink{
InputNode: CyclinB
LinkEffect: Repression
LinkType: Phosphorylation
LinkDescription: In cells arrested in mitosis, phosphorylation by \textit{Cyclin B/Cdk1} on T92 initiates \textit{MCL-1} degradation \cite{harleyPhosphorylationMcl1CDK1cyclin2010}.
LinkNotes: 
InLink} //CyclinB

InLink{
InputNode: Cdk1
LinkEffect: Repression
LinkType: Phosphorylation
LinkDescription: Phosphorylation by \textit{Cyclin B/Cdk1} in cells arrested in mitosis initiates \textit{MCL-1} degradation \cite{harleyPhosphorylationMcl1CDK1cyclin2010}.
LinkNotes: 
InLink} //Cdk1

InLink{
InputNode: U_Kinetochores
LinkEffect: Repression
LinkType: Indirect
LinkDescription: During prolonged mitotic arrest (\textit{U\_kinetochores}), \textit{MCL-1} levels drop steadily due to phosphorylation by \textit{JNK}, \textit{p38} and/or \textit{CKII} and its subsequent degradation by the E3 ubiquitin ligase \textit{SCF} (\textit{FBW7}) \cite{wertzSensitivityAntitubulinChemotherapeutics2011}.
LinkNotes: 
InLink} //U_Kinetochores

InLink{
InputNode: Casp2
LinkEffect: Repression
LinkType: Proteolysis
LinkDescription: \textit{Caspase 2} activation destabilizes the \textit{MCL-1} protein \cite{linGlycogenSynthaseKinase3v2016}.
LinkNotes: 
InLink} //Casp2

InLink{
InputNode: Casp3
LinkEffect: Repression
LinkType: Proteolysis
LinkDescription: \textit{Caspase 3} cleaves and deactivated \textit{MCL-1} \cite{sungProteasomeInhibitorMG1322012}.
LinkNotes: 
InLink} //Casp3
Node} //MCL_1

Node{
NodeMetaData{
NodeName: BCLXL
NodeGenes: 
NodeType: Protein
NodeColor: firebrick
NodeCoordinate: 12943.502553119028, 5751.643199965409
NodeDescription: \textit{Bcl-x\textsubscript{L}} activity requires the absence of \textit{Caspase 3}. In addition, \textit{BAD} can block \textit{Bcl-x\textsubscript{L}}, as it preferentially binds to it rather than \textit{BCL2} (meaning in the absence of the latter \textit{Bcl-x\textsubscript{L}} is more likely to be sequestered by basal levels of \textit{BAD}) \cite{yangBadHeterodimericPartner1995}. {\color{PineGreen} Similarly, \textit{TFG}$\beta$ can also repress \textit{Bcl-x\textsubscript{L}} \cite{spenderTGFbetaInducesApoptosis2009}.} Lastly, mitotic \textit{Bcl-x\textsubscript{L}} can be inhibited by \textit{Cdk1} activity if either \textit{BCL2}, \textit{MCL-1}, or \textit{Plk1} are OFF. In the absence of \textit{Plk1}, loss of either \textit{BCL2} or \textit{MCL-1} can result in \textit{Bcl-x\textsubscript{L}} inhibition (even without \textit{Cdk1} phosphorylation), as we assume its targets are no longer competitively bound by its family members. {\color{NavyBlue} Gate in model with no TGF$\beta$ signaling: \textbf{BCLXL *= ((not Casp3) and (BCL2 and (not BAD))) and (((not U\_Kinetochores) or (Plk1 and ((not (CyclinB and Cdk1)) or (BCL2 and MCL\_1)))) or ((BCL2 and MCL\_1) and (not (CyclinB and Cdk1))))}}
NodeNotes: old gate had    (BCL2 or not BAD), may be necessary to integrate SMAD some other way if this leads to issues.
NodeMetaData}

NodeGate{
DiscreteLogic{
	BCLXL *= ((not Casp3) and ((BCL2 and (not SMAD2_3_4)) and (not BAD))) 
				and (((not U_Kinetochores) or (Plk1 and ((not (CyclinB and Cdk1)) or (BCL2 and MCL_1)))) or ((BCL2 and MCL_1) and (not (CyclinB and Cdk1))))
DiscreteLogic}
NodeGate}

InLink{
InputNode: SMAD2_3_4
LinkEffect: Repression
LinkType: Indirect
LinkDescription: {\color{PineGreen} \textit{BCL-X\textsubscript{L}} is repressed by \textit{TFG}$\beta$ signaling, an event that mediates \textit{TFG}$\beta$-induced apoptosis \cite{spenderTGFbetaInducesApoptosis2009}.}
LinkNotes: www.nature.com/articles/cdd2008183
InLink} //SMAD2_3_4

InLink{
InputNode: Plk1
LinkEffect: Activation
LinkType: Indirect
LinkDescription: In addition to other effects of prolonged mitotic arrest on \textit{BCL-2} proteins, \textit{Plk1} inhibition synergistically enhances the inhibitory phosphorylation of \textit{BCL-2} and \textit{BCL-xL}, as well as downregulation of \textit{MCL-1} \cite{weissSynergisticInductionApoptosis2016}.
LinkNotes: 
InLink} //Plk1

InLink{
InputNode: CyclinB
LinkEffect: Repression
LinkType: Phosphorylation
LinkDescription: During normal mitosis, \textit{Cyclin B/Cdk1} only transiently phosphorylates part of the \textit{BCL-xL} pool. Prolonged mitosis, however, results in high levels of \textit{BCL-xL} (and \textit{Bcl-2}) phosphorylation, priming the system for \textit{Caspase 2}-mediated apoptosis \cite{terranoCyclindependentKinase1mediated2010,zhouCDK1SwitchesMitotic2014}.
LinkNotes: 
InLink} //CyclinB

InLink{
InputNode: Cdk1
LinkEffect: Repression
LinkType: Phosphorylation
LinkDescription: During normal mitosis, \textit{Cyclin B/Cdk1} only transiently phosphorylates part of the \textit{BCL-xL} pool. Prolonged mitosis, however, results in high levels of \textit{BCL-xL} (and \textit{Bcl-2}) phosphorylation, priming the system for \textit{Caspase 2}-mediated apoptosis \cite{terranoCyclindependentKinase1mediated2010,zhouCDK1SwitchesMitotic2014}.
LinkNotes: 
InLink} //Cdk1

InLink{
InputNode: U_Kinetochores
LinkEffect: Repression
LinkType: Indirect
LinkDescription: Prolonged mitosis is required for the accumulation of \textit{BCL-xL} phosphorylation, weakening its interaction with \textit{Bax} \cite{bahBclxLControlsSwitch2014}.
LinkNotes: 
InLink} //U_Kinetochores

InLink{
InputNode: MCL_1
LinkEffect: Activation
LinkType: Indirect
LinkDescription: \textit{MCL-1} competes with \textit{BCL-xL} for \textit{BAK} binding; the presence of \textit{MCL-1} can keep part of the \textit{BCL-xL} pool active \cite{gelinasBH3onlyProteinsControl2005}.
LinkNotes: 
InLink} //MCL_1

InLink{
InputNode: BCL2
LinkEffect: Activation
LinkType: Indirect
LinkDescription: \textit{BCL2} competes with \textit{BCL-xL} for \textit{BAD} binding. As \textit{BCL-xL} is a stronger binding partner of \textit{BAD} \cite{yangBadHeterodimericPartner1995}, here we assume that loss of \textit{BCL2} or \textit{BAD} can both result in low \textit{BCL-xL} activity.
LinkNotes: 
InLink} //BCL2

InLink{
InputNode: BAD
LinkEffect: Repression
LinkType: Inhibitory_Binding
LinkDescription: \textit{Bad} can bind \textit{BCL-xL} and displace it from \textit{BAX}, thus deactivating it \cite{yangBadHeterodimericPartner1995}.
LinkNotes: 
InLink} //BAD

InLink{
InputNode: Casp3
LinkEffect: Repression
LinkType: Proteolysis
LinkDescription: \textit{BCL2} is cleaved and deactivated by \textit{Caspase 3} \cite{kirschCaspase3dependentCleavageBcl21999}.
LinkNotes: 
InLink} //Casp3
Node} //BCLXL

Node{
NodeMetaData{
NodeName: BCL2
NodeGenes: 
NodeType: Protein
NodeColor: firebrick
NodeCoordinate: 13012.073981690457, 5764.150398079738
NodeDescription: While the precise combinatorial logic governing \textit{BCL2} activity is not clear from literature, we modeled \textit{BCL2} as ON in the absence of \textit{Caspase 3}, \textit{BAD}, \textit{BIM} or \textit{BIK}. This choice makes \textit{BCL2} the most sensitive of the three family members to activation of its three inhibitors. In addition, mitotic \textit{BCL2} is blocked by \textit{Cdk1} if both \textit{BCL-xL} and \textit{MCL-1} are OFF. In the absence of \textit{Plk1}, loss of either \textit{BCL2} or \textit{MCL-1} can result in \textit{BCL-2} inhibition (even without \textit{Cdk1} phosphorylation), as we assume its targets are no longer competitively bound by its family members.
NodeNotes: 
NodeMetaData}

NodeGate{
DiscreteLogic{
	BCL2 *= (not (((Casp3 or BAD) or BIM) or BIK)) and (((not U_Kinetochores) or (MCL_1 and BCLXL)) or (Plk1 and ((BCLXL or MCL_1) or (not (Cdk1 and CyclinB)))))
DiscreteLogic}
NodeGate}

InLink{
InputNode: Plk1
LinkEffect: Activation
LinkType: Indirect
LinkDescription: In addition to other effects of prolonged mitotic arrest on \textit{BCL2} proteins, \textit{Plk1} inhibition synergistically enhances the inhibitory phosphorylation of \textit{BCL2} and \textit{BCL-xL}, as well as downregulation of \textit{MCL-1} \cite{weissSynergisticInductionApoptosis2016}.
LinkNotes: 
InLink} //Plk1

InLink{
InputNode: CyclinB
LinkEffect: Repression
LinkType: Phosphorylation
LinkDescription: \textit{Cyclin B/Cdk1} phosphorylates \textit{BCL2} (and \textit{BCL-xL}) during mitosis \cite{terranoCyclindependentKinase1mediated2010,zhouCDK1SwitchesMitotic2014,kirschCaspase3dependentCleavageBcl21999}.
LinkNotes: 
InLink} //CyclinB

InLink{
InputNode: Cdk1
LinkEffect: Repression
LinkType: Phosphorylation
LinkDescription: Prolonged mitosis results in high levels of \textit{BCL-xL} and \textit{BCL2} phosphorylation, priming the system for \textit{Caspase 2}-mediated apoptosis \cite{terranoCyclindependentKinase1mediated2010,zhouCDK1SwitchesMitotic2014,kirschCaspase3dependentCleavageBcl21999}.
LinkNotes: 
InLink} //Cdk1

InLink{
InputNode: U_Kinetochores
LinkEffect: Repression
LinkType: Indirect
LinkDescription: Prolonged mitosis is required for the accumulation of \textit{BCL2} phosphorylation \cite{terranoCyclindependentKinase1mediated2010,zhouCDK1SwitchesMitotic2014,kirschCaspase3dependentCleavageBcl21999}.
LinkNotes: 
InLink} //U_Kinetochores

InLink{
InputNode: MCL_1
LinkEffect: Activation
LinkType: Indirect
LinkDescription: \textit{MCL-1} competes with \textit{BCL-xL} for binding most of their apoptotic partners, including \textit{BIK}, \textit{BIM}, \textit{BID}, \textit{BAX} and \textit{BAK}.
LinkNotes: 
InLink} //MCL_1

InLink{
InputNode: BCLXL
LinkEffect: Activation
LinkType: Indirect
LinkDescription: \textit{BCL2} competes with \textit{BCL-xL} for binding most of their apoptotic partners, including \textit{BIK}, \textit{BIM}, \textit{BID}, \textit{BAX} and \textit{BAK}.
LinkNotes: 
InLink} //BCLXL

InLink{
InputNode: BAD
LinkEffect: Repression
LinkType: Inhibitory_Binding
LinkDescription: \textit{BCL2} competes with \textit{BCL-xL} for \textit{BAD} binding. \textit{BAD} displaces \textit{BCL2} from its inhibitory binding of \textit{Bax/Bak}. Although \textit{BCL-xL} is a stronger binding partner, we assume that \textit{BAD} alone cannot fully block \textit{BCL-xL} in the presence of \textit{BCL2} \cite{yangBadHeterodimericPartner1995}.
LinkNotes: 
InLink} //BAD

InLink{
InputNode: BIK
LinkEffect: Repression
LinkType: Inhibitory_Binding
LinkDescription: \textit{BIK} binds \textit{BCL2} and they mutually inhibit each other’s activity \cite{elangovanFunctionalDissectionProapoptotic1997}.
LinkNotes: 
InLink} //BIK

InLink{
InputNode: BIM
LinkEffect: Repression
LinkType: Inhibitory_Binding
LinkDescription: \textit{BIM} binds \textit{BCL2} and they mutually inhibit each other’s ability to activate further targets \cite{oconnorBimNovelMember1998}.
LinkNotes: 
InLink} //BIM

InLink{
InputNode: Casp3
LinkEffect: Repression
LinkType: Proteolysis
LinkDescription: \textit{BCL2} is cleaved and deactivated by \textit{Caspase 3} \cite{kirschCaspase3dependentCleavageBcl21999}.
LinkNotes: 
InLink} //Casp3
Node} //BCL2

Node{
NodeMetaData{
NodeName: BAD
NodeGenes: 
NodeType: Protein
NodeColor: firebrick
NodeCoordinate: 13003.711726217798, 5704.150398079738
NodeDescription: \textit{BAD} in our model is ON when cleaved by \textit{Caspase 3}, or in the complete absence of survival signals (\textit{AKT}, \textit{ERK} or \textit{S6K}). Alternatively, \textit{BAD} can be cleaved and activated by \textit{Caspase 8} in the absence of strong survival signaling. We modeled this inhibitory survival signal as either the combined activity of \textit{ERK}, \textit{S6K} and (at least) basal \textit{AKT}, or high \textit{AKT} in the joint presence of ERK and basal \textit{AKT} (indicating that \textit{AKT\_H} will not drop by the next time-step).
NodeNotes: 
NodeMetaData}

NodeGate{
DiscreteLogic{
	BAD *= (Casp3 or (not (((AKT_H or AKT_B) or ERK) or S6K))) or (Casp8 and ((not ((AKT_B and ERK) and S6K)) and (not (AKT_H and (AKT_B or ERK)))))
DiscreteLogic}
NodeGate}

InLink{
InputNode: ERK
LinkEffect: Repression
LinkType: Phosphorylation
LinkDescription: \textit{ERK} phosphorylates \textit{BAD} at Ser-112, inducing its sequestration away from the mitochondrial membrane where its BCL-2 family targets are located (e.g., \textit{BCL-2}, \textit{BCL-xL})\cite{fangRegulationBADPhosphorylation1999}.
LinkNotes: 
InLink} //ERK

InLink{
InputNode: AKT_B
LinkEffect: Repression
LinkType: Phosphorylation
LinkDescription: \textit{Akt} phosphorylates \textit{BAD} at Ser-136, inducing its sequestration away from the mitochondrial membrane where its BCL-2 family targets are located (e.g., \textit{BCL2}, \textit{BCL-xL}) \cite{Datta:1997tf}.
LinkNotes: 
InLink} //AKT_B

InLink{
InputNode: AKT_H
LinkEffect: Repression
LinkType: Phosphorylation
LinkDescription: \textit{Akt} phosphorylates \textit{BAD} at Ser-136, inducing its sequestration away from the mitochondrial membrane where its BCL-2 family targets are located (e.g., \textit{BCL2}, \textit{BCL-xL}) \cite{Datta:1997tf}.
LinkNotes: 
InLink} //AKT_H

InLink{
InputNode: S6K
LinkEffect: Repression
LinkType: Phosphorylation
LinkDescription: \textit{S6K1} phosphorylates \textit{BAD} at Ser-155, directly blocking its binding to \textit{BCL-xL} \cite{tanBADSer155Phosphorylation2000}.
LinkNotes: 
InLink} //S6K

InLink{
InputNode: Casp8
LinkEffect: Activation
LinkType: Proteolysis
LinkDescription: \textit{Caspase 8} is also able to cleave \textit{BAD}, generating a more potently apoptotic fragment \cite{condorelliCaspaseCleavageEnhances2001}. In addition, \textit{TRAIL}-mediated apoptosis results in \textit{BAD} cleavage by a Caspase upstream of MOMP, creating a potent apoptotic inducer before full \textit{Caspase 3} activation \cite{taghiyevOverexpressionBADPotentiates2003}.
LinkNotes: 
InLink} //Casp8

InLink{
InputNode: Casp3
LinkEffect: Activation
LinkType: Proteolysis
LinkDescription: \textit{Caspase 3} cleaves \textit{BAD}, generating a more potently apoptotic fragment \cite{condorelliCaspaseCleavageEnhances2001}.
LinkNotes: 
InLink} //Casp3
Node} //BAD

Node{
NodeMetaData{
NodeName: BIK
NodeGenes: 
NodeType: Protein
NodeColor: firebrick
NodeCoordinate: 13074.216838833314, 5794.150398079738
NodeDescription: \textit{BIK} is free to activate its target, \textit{BAX}, only when it is not sequestered by any of the three \textit{BCL-2} family proteins \cite{gelinasBH3onlyProteinsControl2005} {\color{PineGreen} and it is either induced by \textit{SMADs} \cite{spenderTGFbetaInducesApoptosis2009} or protected by no more than basal \textit{AKT} activity, which lowers the level of both \textit{BCL2} and \textit{BCL-x\textsubscript{L}} \cite{jacquinGAPDHBindsActive2013}}. {\color{NavyBlue} Gate in model with no TGF$\beta$ signaling: \textbf{BIK *= (not ((MCL\_1 or BCLXL) or BCL2))}}
NodeNotes: 
NodeMetaData}

NodeGate{
DiscreteLogic{
	BIK *= (not ((MCL_1 or BCLXL) or BCL2)) and (SMAD2_3_4 or (not AKT_H))
DiscreteLogic}
NodeGate}

InLink{
InputNode: MCL_1
LinkEffect: Repression
LinkType: Inhibitory_Binding
LinkDescription: \textit{MCL-1} binds \textit{BIK}; they mutually inhibit each other \cite{gillissenMcl1DeterminesBax2007}.
LinkNotes: 
InLink} //MCL_1

InLink{
InputNode: BCLXL
LinkEffect: Repression
LinkType: Inhibitory_Binding
LinkDescription: \textit{BCL-xL} binds \textit{BIK}; they mutually inhibit each other \cite{boydBikNovelDeathinducing1995}.
LinkNotes: 
InLink} //BCLXL

InLink{
InputNode: BCL2
LinkEffect: Repression
LinkType: Inhibitory_Binding
LinkDescription: \textit{BCL2} binds \textit{BIK}; they mutually inhibit each other \cite{elangovanFunctionalDissectionProapoptotic1997}.
LinkNotes: 
InLink} //BCL2

InLink{
InputNode: AKT_H
LinkEffect: Repression
LinkType: Indirect
LinkDescription: {\color{PineGreen} \textit{AKT\_H} elevates the level of both \textit{BCL2} \cite{pugazhenthiAktProteinKinase2000} and \textit{BCL-x\textsubscript{L}} \cite{jacquinGAPDHBindsActive2013}, thus making it easier for these inhibitors to sequester \textit{BIK}.}
LinkNotes: 
InLink} //AKT_H

InLink{
InputNode: SMAD2_3_4
LinkEffect: Activation
LinkType: Transcription
LinkDescription: {\color{PineGreen}  \textit{Smad2/3/4} are direct transciprional inducers of \textit{BIK} \cite{spenderTGFbetaInducesApoptosis2009}.}
LinkNotes: www.nature.com/articles/cdd2008183
InLink} //SMAD2_3_4
Node} //BIK

Node{
NodeMetaData{
NodeName: BIM
NodeGenes: 
NodeType: Protein
NodeColor: firebrick
NodeCoordinate: 13090.105240943314, 5839.723873422021
NodeDescription: \textit{BIM}’s pro-apoptotic activity requires expression driven by \textit{FoxO3} and aided by \textit{GSK3}, as well as the absence of \textit{ERK} or any of the three inhibitory \textit{BCL2} family proteins. {\color{PineGreen} Alternatively, \textit{Runx1} can induce BIM to apoptotic levels in the absence of \textit{ERK} and \textit{NF-$\kappa$B}, assuming the three inhibitory \textit{BCL2} family proteins are not all fully active.} {\color{NavyBlue} Gate in model with no TGF$\beta$ signaling: \textbf{BIM *= FoxO3 and (GSK3 and (not (((ERK or MCL\_1) or BCLXL) or BCL2)))}}
NodeNotes: Guberman gate:  FoxO3 and GSK3 and not (ERK or MCL-1 or BCLXL or BCL2)
NodeMetaData}

NodeGate{
DiscreteLogic{
	BIM *= FoxO3 and ((GSK3 and (not (((ERK or MCL_1) or BCLXL) or BCL2))) 
					  or (((Runx1 and (not ERK)) and (not NfkB)) and (not ((MCL_1 and BCLXL) and BCL2))))
DiscreteLogic}
NodeGate}

InLink{
InputNode: ERK
LinkEffect: Repression
LinkType: Indirect
LinkDescription: The \textit{MEK/ERK} pathway represses \textit{BIM} protein levels, likely via transcriptional repression \cite{hughesMEKERKPathwayNegatively2011}.
LinkNotes: 
InLink} //ERK

InLink{
InputNode: FoxO3
LinkEffect: Activation
LinkType: Transcription
LinkDescription: \textit{FoxO3} is a transcriptional activator of \textit{BIM} \cite{dijkersExpressionProapoptoticBcl22000}.
LinkNotes: 
InLink} //FoxO3

InLink{
InputNode: GSK3
LinkEffect: Activation
LinkType: Indirect
LinkDescription: \textit{GSK3} kinase is likely required for the  \textit{AP1}-dependent expression of  \textit{BIM} \cite{hongistoLithiumBlocksCJun2003}.
LinkNotes: 
InLink} //GSK3

InLink{
InputNode: MCL_1
LinkEffect: Repression
LinkType: Inhibitory_Binding
LinkDescription: \textit{MCL-1} binds \textit{BIM} and inhibits its apoptotic activity \cite{gomez-bougieImbalanceBimMcl12004}.
LinkNotes: 
InLink} //MCL_1

InLink{
InputNode: BCLXL
LinkEffect: Repression
LinkType: Inhibitory_Binding
LinkDescription: \textit{BCL-xL} binds \textit{BIM} and inhibits its apoptotic activity \cite{oconnorBimNovelMember1998}.
LinkNotes: 
InLink} //BCLXL

InLink{
InputNode: BCL2
LinkEffect: Repression
LinkType: Inhibitory_Binding
LinkDescription: \textit{BLC2} binds \textit{BIM} and inhibits its apoptotic activity \cite{oconnorBimNovelMember1998}.
LinkNotes: 
InLink} //BCL2

InLink{
InputNode: Runx1
LinkEffect: Activation
LinkType: Transcription
LinkDescription: {\color{PineGreen} \textit{TGF-$\beta$} stimulation leads to increased protein levels of pro-apoptotic \textit{BIM} \cite{wienerOncogenicMutationsIntestinal2014} via \textit{Runx1} induction and subsequent \textit{Foxo3/Runx1} driven transcription \cite{rameshTransformingGrowthFactor2009}.}
LinkNotes: 
InLink} //Runx1

InLink{
InputNode: NfkB
LinkEffect: Repression
LinkType: Transcription
LinkDescription: {\color{PineGreen} \textit{NF-$\kappa$B} is a transcriptional repressor of \textit{BIM} \cite{potluriTranscriptionalRepressionBim2013,wangConstitutiveProductionNFkappaB22008}.}
LinkNotes: 
InLink} //NfkB

Node} //BIM

Node{
NodeMetaData{
NodeName: BID
NodeGenes: 
NodeType: Protein
NodeColor: firebrick
NodeCoordinate: 13146.651407383917, 5693.5625265087965
NodeDescription: \textit{BID} is truncated in response to \textit{Caspase 8} activation. In addition, \textit{Caspase 2} can also promote \textit{BID} activation once all three pro-apoptotic \textit{BCL2} family proteins are blocked.
NodeNotes: 
NodeMetaData}

NodeGate{
DiscreteLogic{
	BID *= Casp8 or (Casp2 and (not ((BCL2 or BCLXL) or MCL_1)))
DiscreteLogic}
NodeGate}

InLink{
InputNode: Casp8
LinkEffect: Activation
LinkType: Proteolysis
LinkDescription: In response to \textit{TRAIL} (or \textit{FAS} ligand), the initiator \textit{Caspase 8} cleaves \textit{BID} to its active truncated form \cite{yamadaTRAILCausesCleavage1999,huangCleavageCaspaseMitochondrial2016,Li:1998vb}.
LinkNotes: 
InLink} //Casp8

InLink{
InputNode: Casp2
LinkEffect: Activation
LinkType: Proteolysis
LinkDescription: \textit{Caspase 2} cleaves \textit{BID} to its active truncated form \cite{uptonCaspase2CleavageBID2008}.
LinkNotes: 
InLink} //Casp2

InLink{
InputNode: MCL_1
LinkEffect: Repression
LinkType: Inhibitory_Binding
LinkDescription: All three anti-apoptotic BCL2 proteins (\textit{BCL2}, \textit{BCL-xL} and \textit{MCL-1}) sequesters \textit{BID} into stable complexes, preventing them from activating \textit{BAX} or \textit{BAK} \cite{kimHierarchicalRegulationMitochondriondependent2006}.
LinkNotes: 
InLink} //MCL_1

InLink{
InputNode: BCLXL
LinkEffect: Repression
LinkType: Inhibitory_Binding
LinkDescription: All three anti-apoptotic BCL2 proteins (\textit{BCL2}, \textit{BCL-xL} and \textit{MCL-1}) sequesters \textit{BID} into stable complexes, preventing them from activating \textit{BAX} or \textit{BAK} \cite{kimHierarchicalRegulationMitochondriondependent2006}.
LinkNotes: 
InLink} //BCLXL

InLink{
InputNode: BCL2
LinkEffect: Repression
LinkType: Inhibitory_Binding
LinkDescription: All three anti-apoptotic BCL2 proteins (\textit{BCL2}, \textit{BCL-xL} and \textit{MCL-1}) sequesters \textit{BID} into stable complexes, preventing them from activating \textit{BAX} or \textit{BAK} \cite{kimHierarchicalRegulationMitochondriondependent2006}.
LinkNotes: 
InLink} //BCL2
Node} //BID

Node{
NodeMetaData{
NodeName: BAK
NodeGenes: 
NodeType: Protein
NodeColor: firebrick
NodeCoordinate: 13146.651407383917, 5751.643199965409
NodeDescription: Given that \textit{BAK} is preferentially activated by \textit{BID} compared to \textit{BIM} \cite{sarosiekBIDPreferentiallyActivates2013} and that it is less responsive to sequestration by \textit{BCL2} than the other two anti-apoptotic \textit{BCL2} family proteins \cite{zhaiDifferentialRegulationBax2008,willisProapoptoticBakSequestered2005}, \textit{BAK} in our model turns on when stimulated by \textit{BID} if one or more \textit{BCL2} family proteins are absent, or if \textit{BIM} or \textit{BIK} are also present. In contrast, \textit{BIM} or \textit{BIK} only activate \textit{BAK} if \textit{BCL-xL} and \textit{MCL-1} are absent (\textit{BCL-2} alone cannot block them).
NodeNotes: 
NodeMetaData}

NodeGate{
DiscreteLogic{
	BAK *= (BID and ((BIM or BIK) or (not ((BCL2 and BCLXL) and MCL_1)))) or ((BIM or BIK) and (not (BCLXL or MCL_1)))
DiscreteLogic}
NodeGate}

InLink{
InputNode: MCL_1
LinkEffect: Repression
LinkType: Inhibitory_Binding
LinkDescription: \textit{MCL-1} binds \textit{BAK} and prevent its oligomerization in the mitochondrial membrane \cite{zhaiDifferentialRegulationBax2008,willisProapoptoticBakSequestered2005}.
LinkNotes: 
InLink} //MCL_1

InLink{
InputNode: BCLXL
LinkEffect: Repression
LinkType: Inhibitory_Binding
LinkDescription: \textit{BCL-xL} binds \textit{BAK} and prevent its oligomerization in the mitochondrial membrane \cite{leePhysiologicalRestraintBak2016,zhaiDifferentialRegulationBax2008,willisProapoptoticBakSequestered2005}.
LinkNotes: 
InLink} //BCLXL

InLink{
InputNode: BCL2
LinkEffect: Repression
LinkType: Inhibitory_Binding
LinkDescription: \textit{BCL2} can also bind \textit{BAK} to prevent its oligomerization, but it does so less potently than the other two BCL-2 family members \cite{zhaiDifferentialRegulationBax2008,willisProapoptoticBakSequestered2005,daiContextdependentBcl2Bak2009}.
LinkNotes: 
InLink} //BCL2

InLink{
InputNode: BIK
LinkEffect: Activation
LinkType: Complex_Formation
LinkDescription: \textit{BIK} can aid the activation of both \textit{BAK} and \textit{BAX} by triggering \textit{BAK} oligomerization on the ER membrane and promoting a \textit{Ca\textsuperscript{2+}} efflux required for the fragmentation of hyper fused mitochondrial tubules, aiding \textit{BAK} and \textit{BAX} activation \cite{mathaiBH3onlyBIKRegulates2005}.
LinkNotes: 
InLink} //BIK

InLink{
InputNode: BIM
LinkEffect: Activation
LinkType: Complex_Formation
LinkDescription: \textit{BAK} is preferentially activated by \textit{BID} compared to \textit{BIM}, but \textit{BIM} can also promote BAK oligomerization \cite{sarosiekBIDPreferentiallyActivates2013}.
LinkNotes: 
InLink} //BIM

InLink{
InputNode: BID
LinkEffect: Activation
LinkType: Complex_Formation
LinkDescription: Activated (truncated) \textit{BID} binds to mitochondrial \textit{BAK}, resulting in its activation and oligomerization in the mitochondrial membrane, followed by \textit{cytochrome c} release \cite{weiTBIDMembranetargetedDeath2000}.
LinkNotes: 
InLink} //BID
Node} //BAK

Node{
NodeMetaData{
NodeName: BAX
NodeGenes: 
NodeType: Protein
NodeColor: firebrick
NodeCoordinate: 13199.179447891138, 5761.887340590409
NodeDescription: In contrast to \textit{BAK}, \textit{BAX} is preferentially activated by \textit{BIM} compared to \textit{BID} \cite{sarosiekBIDPreferentiallyActivates2013} and it is less responsive to sequestration by \textit{MCL-1} than the other two anti-apoptotic BCL2 family proteins \cite{zhaiDifferentialRegulationBax2008,willisProapoptoticBakSequestered2005}. \textit{BAX} in our model turns on when stimulated by \textit{BIM} if one or more \textit{BCL2} family proteins are absent, or if \textit{BID} or \textit{BIK} are also present. In contrast, \textit{BID} or \textit{BIK} only activate \textit{BAK} if \textit{BCL2} and \textit{BCL-xL} are both absent (\textit{MCL-1} alone cannot block them).
NodeNotes: 
NodeMetaData}

NodeGate{
DiscreteLogic{
	BAX *= (BIM and ((BID or BIK) or (not ((BCL2 and BCLXL) and MCL_1)))) or ((BID or BIK) and (not (BCL2 or BCLXL)))
DiscreteLogic}
NodeGate}

InLink{
InputNode: MCL_1
LinkEffect: Repression
LinkType: Inhibitory_Binding
LinkDescription: \textit{MCL-1} can also bind \textit{BAK} to prevent its oligomerization, but it does so less potently than the other two BCL-2 family members \cite{zhaiDifferentialRegulationBax2008,willisProapoptoticBakSequestered2005,germainMCL1InhibitsBAX2008}.
LinkNotes: 
InLink} //MCL_1

InLink{
InputNode: BCLXL
LinkEffect: Repression
LinkType: Inhibitory_Binding
LinkDescription: \textit{BCL-xL} binds \textit{BAX} and prevent its oligomerization in the mitochondrial membrane \cite{zhaiDifferentialRegulationBax2008,willisProapoptoticBakSequestered2005}.
LinkNotes: 
InLink} //BCLXL

InLink{
InputNode: BCL2
LinkEffect: Repression
LinkType: Inhibitory_Binding
LinkDescription: \textit{BCL2} binds \textit{BAX} and prevent its oligomerization in the mitochondrial membrane \cite{zhaiDifferentialRegulationBax2008,willisProapoptoticBakSequestered2005}.
LinkNotes: 
InLink} //BCL2

InLink{
InputNode: BIK
LinkEffect: Activation
LinkType: Complex_Formation
LinkDescription: \textit{BIK} can aid the activation of both \textit{BAK} and \textit{BAX} by triggering \textit{BAK} oligomerization on the ER membrane and promoting a \textit{Ca\textsuperscript{2+}} efflux required for the fragmentation of hyper fused mitochondrial tubules, aiding \textit{BAK} and \textit{BAX} activation \cite{mathaiBH3onlyBIKRegulates2005}.
LinkNotes: 
InLink} //BIK

InLink{
InputNode: BIM
LinkEffect: Activation
LinkType: Complex_Formation
LinkDescription: Activated \textit{BIM} binds to mitochondrial \textit{BAX}, resulting in its allosteric activation and oligomerization in the mitochondrial membrane, leading to \textit{cytochrome c} release \cite{sarosiekBIDPreferentiallyActivates2013}.
LinkNotes: 
InLink} //BIM

InLink{
InputNode: BID
LinkEffect: Activation
LinkType: Complex_Formation
LinkDescription: \textit{BAX} is preferentially activated by \textit{BIM} compared to \textit{BID}, but \textit{BID} can also promote \textit{BAK} oligomerization \cite{sarosiekBIDPreferentiallyActivates2013}.
LinkNotes: 
InLink} //BID
Node} //BAX

Node{
NodeMetaData{
NodeName: Cyto_C
NodeGenes: 
NodeType: Protein
NodeColor: firebrick
NodeCoordinate: 13199.179447891138, 5845.576635269188
NodeDescription: \textit{Cytochrome C} release from mitochondria requires the oligomerization of either \textit{BAK} or \textit{BAX} \cite{weiProapoptoticBAXBAK2001}.
NodeNotes: 
NodeMetaData}

NodeGate{
DiscreteLogic{
	Cyto_C *= BAX or BAK
DiscreteLogic}
NodeGate}

InLink{
InputNode: BAK
LinkEffect: Activation
LinkType: Localization
LinkDescription: \textit{BAK} oligomerization at the mitochondrial membrane triggers MOMP, which results in the release of \textit{cytochrome C} from mitochondria \cite{weiProapoptoticBAXBAK2001}.
LinkNotes: 
InLink} //BAK

InLink{
InputNode: BAX
LinkEffect: Activation
LinkType: Localization
LinkDescription: \textit{BAX} oligomerization at the mitochondrial membrane triggers MOMP, which results in the release of \textit{cytochrome C} from mitochondria \cite{oltvaiBcl2HeterodimerizesVivo1993,manonReleaseCytochromeDecrease1997}.
LinkNotes: 
InLink} //BAX
Node} //Cyto_C

Node{
NodeMetaData{
NodeName: SMAC
NodeGenes: 
NodeType: Protein
NodeColor: firebrick
NodeCoordinate: 13146.651407383917, 5809.723873422021
NodeDescription: \textit{SMAC/Diablo} release from mitochondria requires the oligomerization of either \textit{BAK} or \textit{BAX} \cite{weiProapoptoticBAXBAK2001,zhouDynamicsStructureBaxBak2008}.
NodeNotes: 
NodeMetaData}

NodeGate{
DiscreteLogic{
	SMAC *= BAX or BAK
DiscreteLogic}
NodeGate}

InLink{
InputNode: BAK
LinkEffect: Activation
LinkType: Localization
LinkDescription: \textit{BAK} oligomerization at the mitochondrial membrane triggers MOMP, which results in the release of \textit{SMAC/Diablo} from mitochondria \cite{weiProapoptoticBAXBAK2001,zhouDynamicsStructureBaxBak2008}.
LinkNotes: 
InLink} //BAK

InLink{
InputNode: BAX
LinkEffect: Activation
LinkType: Localization
LinkDescription: \textit{BAX} oligomerization at the mitochondrial membrane triggers MOMP, which results in the release of \textit{SMAC/Diablo} from mitochondria \cite{weiProapoptoticBAXBAK2001,zhouDynamicsStructureBaxBak2008}.
LinkNotes: 
InLink} //BAX
Node} //SMAC

Node{
NodeMetaData{
NodeName: IAPs
NodeGenes: 
NodeType: Protein
NodeColor: firebrick
NodeCoordinate: 13146.651407383917, 5860.94268819204
NodeDescription: Inhibitor of Apoptosis Proteins (\textit{IAP}s) are active in the absence of \textit{SMAC} inhibition, or following \textit{AKT\_H} mediated upregulation (this protection from \textit{SMAC} requires peak or oncogenic \textit{AKT} activity).
NodeNotes: 
NodeMetaData}

NodeGate{
DiscreteLogic{
	IAPs *= (not SMAC) or AKT_H
DiscreteLogic}
NodeGate}

InLink{
InputNode: AKT_H
LinkEffect: Activation
LinkType: Indirect
LinkDescription: \textit{cIAP-2} and \textit{XIAP} are both transcriptionally up-regulated in response to strong \textit{PI3K/AKT1} activation \cite{huCriticalRoleEndogenous2004}.
LinkNotes: 
InLink} //AKT_H

InLink{
InputNode: SMAC
LinkEffect: Repression
LinkType: Inhibitory_Binding
LinkDescription: \textit{SMAC/Diablo} binds tightly to \textit{IAP} proteins and blocks their ability to inhibit \textit{Caspase 3} \cite{duSmacMitochondrialProtein2000}.
LinkNotes: 
InLink} //SMAC
Node} //IAPs

Node{
NodeMetaData{
NodeName: Casp9
NodeGenes: 
NodeType: Protease
NodeColor: firebrick
NodeCoordinate: 13199.179447891138, 5905.576635269188
NodeDescription: \textit{Procaspase 9} is cleaved into active \textit{Caspase 9} by \textit{Caspase 3}, or by the apoptosome (which relies on \textit{cytochrome C} for its assembly) in the absence of \textit{IAP} proteins.
NodeNotes: 
NodeMetaData}

NodeGate{
DiscreteLogic{
	Casp9 *= Casp3 or ((not IAPs) and Cyto_C)
DiscreteLogic}
NodeGate}

InLink{
InputNode: Cyto_C
LinkEffect: Activation
LinkType: Complex_Formation
LinkDescription: \textit{Cytochrome c} binds to \textit{APAF-1} proteins, promoting their assembly into the apoptosome, a platform for \textit{procaspase 9} binding and cleavage into its active form \cite{srinivasulaAutoactivationProcaspase9Apaf1mediated1998}.
LinkNotes: 
InLink} //Cyto_C

InLink{
InputNode: IAPs
LinkEffect: Repression
LinkType: Inhibitory_Binding
LinkDescription: \textit{XIAP}, \textit{cIAP1} and \textit{cIAP2} inhibit the \textit{cytochrome c}-induced activation of \textit{procaspase-9} \cite{deverauxIAPsBlockApoptotic1998}.
LinkNotes: 
InLink} //IAPs

InLink{
InputNode: Casp3
LinkEffect: Activation
LinkType: Proteolysis
LinkDescription: \textit{Procaspase 9} is a direct cleavage target of \textit{Caspase 3} \cite{sleeExecutionerCaspase3Perform2001}.
LinkNotes: 
InLink} //Casp3
Node} //Casp9

Node{
NodeMetaData{
NodeName: Casp3
NodeGenes: 
NodeType: Protease
NodeColor: firebrick
NodeCoordinate: 13096.533812371885, 5946.655806786766
NodeDescription: Activation of \textit{Caspase 3} requires proteolytic cleavage of \textit{procaspase-3} by initiator caspases such as \textit{Caspase 9} or \textit{Caspase 8}. In our model, cooperation of two of the three caspases (\textit{Casp9}, \textit{Casp8}, \textit{Casp3}) is required in the presence of \textit{IAP}s, which inhibit the proteolytic activity of \textit{Caspase 3} by bind tightly to its active site. In the absence of \textit{IAP}s, either of the three caspases can cleave and activate \textit{Caspase 3}.
NodeNotes: 
NodeMetaData}

NodeGate{
DiscreteLogic{
	Casp3 *= ((Casp9 and Casp8) or (Casp3 and (Casp9 or Casp8))) or ((not IAPs) and ((Casp9 or Casp8) or Casp3))
DiscreteLogic}
NodeGate}

InLink{
InputNode: Casp8
LinkEffect: Activation
LinkType: Proteolysis
LinkDescription: \textit{Caspase 8} can cleave \textit{Caspase 3} \cite{stennickeProcaspase3MajorPhysiologic1998}, but full \textit{Caspase 3} activation also requires MOMP (potentially due to a need for \textit{IAP} inhibition) \cite{spencerNongeneticOriginsCelltocell2009}.
LinkNotes: 
InLink} //Casp8

InLink{
InputNode: IAPs
LinkEffect: Repression
LinkType: Inhibitory_Binding
LinkDescription: \textit{IAP}s bind tightly to the active site of \textit{Caspase 3}, keeping its activity in check \cite{deverauxIAPsBlockApoptotic1998,riedlStructuralBasisInhibition2001}.
LinkNotes: 
InLink} //IAPs

InLink{
InputNode: Casp9
LinkEffect: Activation
LinkType: Proteolysis
LinkDescription: Active \textit{Caspase 9} cleaves \textit{procaspase 3} \cite{liCytochromeDATPdependentFormation1997}.
LinkNotes: 
InLink} //Casp9

InLink{
InputNode: Casp3
LinkEffect: Activation
LinkType: Persistence
LinkDescription: Once activated, \textit{Caspase 3} helps sustain its own activation by cleaving \textit{procaspase 8} and \textit{6}. \textit{Caspase 6}, in turn, generates additional active \textit{caspase 8} and \textit{9}. Together they all sustains a continuing active pool of Caspase 3.
LinkNotes: 
InLink} //Casp3
Node} //Casp3

Node{
NodeMetaData{
NodeName: CAD
NodeGenes: 
NodeType: DNase
NodeColor: gainsboro
NodeCoordinate: 13159.535567668807, 6155.842579129766
NodeDescription: Caspase-activated DNase (\textit{CAD}) is activated when its inhibition is released via the cleavage of \textit{ICAD} (inhibitor of caspase-activated DNase). While \textit{Capsase 3} and \textit{7} (a direct target of \textit{Caspase 9}) can inhibit \textit{ICAD} \cite{wolfCaspase3PrimaryActivator1999}, in our model they are both required, as \textit{CAD} = ON is represents terminal, irreversible apoptotic commitment, which is fully locked in when both \textit{Caspase 3} and \textit{9} are on.
NodeNotes: 
NodeMetaData}

NodeGate{
DiscreteLogic{
	CAD *= Casp3 and Casp9
DiscreteLogic}
NodeGate}

InLink{
InputNode: Casp9
LinkEffect: Activation
LinkType: Indirect
LinkDescription: In addition of \textit{Caspase 3}, \textit{CAD} inhibition can also be relieved by \textit{ICAD} cleavage by \textit{Caspase 7}, which is a direct target of \textit{Caspase 9} \cite{wolfCaspase3PrimaryActivator1999}.
LinkNotes: 
InLink} //Casp9

InLink{
InputNode: Casp3
LinkEffect: Activation
LinkType: Indirect
LinkDescription: \textit{Caspase 3} relives \textit{CAD} inhibition by cleaving its inhibitor \textit{ICAD} \cite{wolfCaspase3PrimaryActivator1999}.
LinkNotes: 
InLink} //Casp3
Node} //CAD
ModelGraph}
Model}
Model}

CitationDictionary{

@article{abercrombieContactInhibitionMalignancy1979,
  title = {Contact Inhibition and Malignancy},
  author = {Abercrombie, M.},
  year = {1979},
  month = sep,
  journal = {Nature},
  volume = {281},
  number = {5729},
  pages = {259--262},
  issn = {0028-0836},
  doi = {10.1038/281259a0},
  abstract = {The role of contact inhibition in influencing the behaviour of malignant cells is discussed in a review. Although tissue culture cannot simulate the immense complexity of the conditions in vivo, some of the distinctive features of malignant invasion can be conveniently observed with this technique. The evidence derived from this technique indicates that defective contact inhibition of movement of malignant cells does contribute to their invasiveness.},
  langid = {english},
  pmid = {551275},
  keywords = {Animals,Cell Adhesion,Cell Movement,Cell Nucleus,Cell Transformation; Neoplastic,Cells; Cultured,Contact Inhibition,Fibroblasts,Neoplasms; Experimental}
}

@article{abercrombieObservationsSocialBehaviour1953,
  title = {Observations on the Social Behaviour of Cells in Tissue Culture. {{I}}. {{Speed}} of Movement of Chick Heart Fibroblasts in Relation to Their Mutual Contacts},
  author = {Abercrombie, M. and Heaysman, J. E.},
  year = {1953},
  month = sep,
  journal = {Experimental Cell Research},
  volume = {5},
  number = {1},
  pages = {111--131},
  issn = {0014-4827},
  doi = {10.1016/0014-4827(53)90098-6},
  langid = {english},
  pmid = {13083622},
  keywords = {Animals,Chickens,Diploidy,Fibroblasts,Heart,HEART,Humans,Social Behavior,TISSUE CULTURE,Tissue Culture Techniques}
}

@article{acarStochasticSwitchingSurvival2008,
  title = {Stochastic Switching as a Survival Strategy in Fluctuating Environments},
  author = {Acar, Murat and Mettetal, Jerome T. and {van Oudenaarden}, Alexander},
  year = {2008},
  month = apr,
  journal = {Nature Genetics},
  volume = {40},
  number = {4},
  pages = {471--475},
  issn = {1546-1718},
  doi = {10.1038/ng.110},
  abstract = {A classic problem in population and evolutionary biology is to understand how a population optimizes its fitness in fluctuating environments. A population might enhance its fitness by allowing individual cells to stochastically transition among multiple phenotypes, thus ensuring that some cells are always prepared for an unforeseen environmental fluctuation. Here we experimentally explore how switching affects population growth by using the galactose utilization network of Saccharomyces cerevisiae. We engineered a strain that randomly transitions between two phenotypes as a result of stochastic gene expression. Each phenotype was designed to confer a growth advantage over the other phenotype in a certain environment. When we compared the growth of two populations with different switching rates, we found that fast-switching populations outgrow slow switchers when the environment fluctuates rapidly, whereas slow-switching phenotypes outgrow fast switchers when the environment changes rarely. These results suggest that cells may tune inter-phenotype switching rates to the frequency of environmental changes.},
  langid = {english},
  pmid = {18362885},
  keywords = {Adaptation; Biological,Bacterial Proteins,Cell Survival,Environment,Fluorouracil,Fungal Proteins,Galactokinase,Galactose,Luminescent Proteins,Models; Biological,Orotic Acid,Phenotype,Promoter Regions; Genetic,Saccharomyces cerevisiae,Saccharomyces cerevisiae Proteins,Stochastic Processes,Time Factors,Uracil}
}

@article{ahmedInsightsShcFamily2017,
  title = {Insights into the {{Shc Family}} of {{Adaptor Proteins}}},
  author = {Ahmed, Samrein B. M. and Prigent, Sally A.},
  year = {2017},
  month = may,
  journal = {Journal of Molecular Signaling},
  volume = {12},
  pages = {2},
  issn = {1750-2187},
  doi = {10.5334/1750-2187-12-2},
  abstract = {The Shc family of adaptor proteins is a group of proteins that lacks intrinsic enzymatic activity. Instead, Shc proteins possess various domains that allow them to recruit different signalling molecules. Shc proteins help to transduce an extracellular signal into an intracellular signal, which is then translated into a biological response. The Shc family of adaptor proteins share the same structural topography, CH2-PTB-CH1-SH2, which is more than an isoform of Shc family proteins; this structure, which includes multiple domains, allows for the posttranslational modification of Shc proteins and increases the functional diversity of Shc proteins. The deregulation of Shc proteins has been linked to different disease conditions, including cancer and Alzheimer's, which indicates their key roles in cellular functions. Accordingly, a question might arise as to whether Shc proteins could be targeted therapeutically to correct their disturbance. To answer this question, thorough knowledge must be acquired; herein, we aim to shed light on the Shc family of adaptor proteins to understand their intracellular role in normal and disease states, which later might be applied to connote mechanisms to reverse the disease state.},
  langid = {english},
  pmcid = {PMC5624076},
  pmid = {30210578},
  keywords = {Adaptor proteins,Functional diversity,Oxidative stress,Shc,Shc regulation},
  file = {/Users/eregan/Zotero/storage/B75PUE46/Ahmed and Prigent - 2017 - Insights into the Shc Family of Adaptor Proteins.pdf}
}

@article{ahnZEB1DrivesPrometastatic2012,
  title = {{{ZEB1}} Drives Prometastatic Actin Cytoskeletal Remodeling by Downregulating {{miR-34a}} Expression},
  author = {Ahn, Young-Ho and Gibbons, Don L. and Chakravarti, Deepavali and Creighton, Chad J. and Rizvi, Zain H. and Adams, Henry P. and Pertsemlidis, Alexander and Gregory, Philip A. and Wright, Josephine A. and Goodall, Gregory J. and Flores, Elsa R. and Kurie, Jonathan M.},
  year = {2012},
  month = sep,
  journal = {The Journal of Clinical Investigation},
  volume = {122},
  number = {9},
  pages = {3170--3183},
  issn = {1558-8238},
  doi = {10.1172/JCI63608},
  abstract = {Metastatic cancer is extremely difficult to treat, and the presence of metastases greatly reduces a cancer patient's likelihood of long-term survival. The ZEB1 transcriptional repressor promotes metastasis through downregulation of microRNAs (miRs) that are strong inducers of epithelial differentiation and inhibitors of stem cell factors. Given that each miR can target multiple genes with diverse functions, we posited that the prometastatic network controlled by ZEB1 extends beyond these processes. We tested this hypothesis using a mouse model of human lung adenocarcinoma metastasis driven by ZEB1, human lung carcinoma cells, and human breast carcinoma cells. Transcriptional profiling studies revealed that ZEB1 controls the expression of numerous oncogenic and tumor-suppressive miRs, including miR-34a. Ectopic expression of miR-34a decreased tumor cell invasion and metastasis, inhibited the formation of promigratory cytoskeletal structures, suppressed activation of the RHO GTPase family, and regulated a gene expression signature enriched in cytoskeletal functions and predictive of outcome in human lung adenocarcinomas. We identified several miR-34a target genes, including Arhgap1, which encodes a RHO GTPase activating protein that was required for tumor cell invasion. These findings demonstrate that ZEB1 drives prometastatic actin cytoskeletal remodeling by downregulating miR-34a expression and provide a compelling rationale to develop miR-34a as a therapeutic agent in lung cancer patients.},
  langid = {english},
  pmcid = {PMC3428095},
  pmid = {22850877},
  keywords = {Actin Cytoskeleton,Adenocarcinoma,Animals,Cell Line; Tumor,Cell Movement,Cell Proliferation,Cell Separation,Cells; Cultured,Down-Regulation,Doxycycline,Epithelial-Mesenchymal Transition,Gene Expression Regulation; Neoplastic,Genes; Reporter,Homeodomain Proteins,Humans,Luciferases,Lung Neoplasms,Mice,Mice; 129 Strain,MicroRNAs,Neoplasm Transplantation,Oligonucleotide Array Sequence Analysis,Promoter Regions; Genetic,rho GTP-Binding Proteins,Signal Transduction,Statistics; Nonparametric,Transcription Factors,Transcriptome,Transforming Growth Factor beta,Tumor Suppressor Proteins,Zinc Finger E-box-Binding Homeobox 1}
}

@article{airdPhenotypicHeterogeneityEndothelium_1_2007,
  title = {Phenotypic Heterogeneity of the Endothelium: {{I}}. {{Structure}}, Function, and Mechanisms},
  shorttitle = {Phenotypic Heterogeneity of the Endothelium},
  author = {Aird, William C.},
  year = {2007},
  month = feb,
  journal = {Circulation Research},
  volume = {100},
  number = {2},
  pages = {158--173},
  issn = {1524-4571},
  doi = {10.1161/01.RES.0000255691.76142.4a},
  abstract = {Endothelial cells, which form the inner cellular lining of blood vessels and lymphatics, display remarkable heterogeneity in structure and function. This is the first of a 2-part review focused on phenotypic heterogeneity of blood vessel endothelium. This review provides an historical perspective of our understanding of endothelial heterogeneity, discusses the scope of phenotypic diversity across the vascular tree, and addresses proximate and evolutionary mechanisms of endothelial cell heterogeneity. The overall goal is to underscore the importance of phenotypic heterogeneity as a core property of the endothelium.},
  langid = {english},
  pmid = {17272818},
  keywords = {Animals,Endothelial Cells,Endothelium; Vascular,Humans,Phenotype,Structure-Activity Relationship},
  file = {/Users/eregan/Zotero/storage/PX7DSZT9/Aird - 2007 - Phenotypic heterogeneity of the endothelium I. St.pdf}
}

@article{airdPhenotypicHeterogeneityEndothelium_2_2007,
  title = {Phenotypic Heterogeneity of the Endothelium: {{II}}. {{Representative}} Vascular Beds},
  shorttitle = {Phenotypic Heterogeneity of the Endothelium},
  author = {Aird, William C.},
  year = {2007},
  month = feb,
  journal = {Circulation Research},
  volume = {100},
  number = {2},
  pages = {174--190},
  issn = {1524-4571},
  doi = {10.1161/01.RES.0000255690.03436.ae},
  abstract = {Endothelial cells, which form the inner cellular lining of blood vessels and lymphatics, display remarkable heterogeneity in structure and function. This is the second of a 2-part review on the phenotypic heterogeneity of blood vessel endothelial cells. The first part discusses the scope, the underlying mechanisms, and the diagnostic and therapeutic implications of phenotypic heterogeneity. Here, these principles are applied to an understanding of organ-specific phenotypes in representative vascular beds including arteries and veins, heart, lung, liver, and kidney. The goal is to underscore the importance of site-specific properties of the endothelium in mediating homeostasis and focal vascular pathology, while at the same time emphasizing the value of approaching the endothelium as an integrated system.},
  langid = {english},
  pmid = {17272819},
  keywords = {Animals,Cardiovascular System,Endothelial Cells,Endothelium; Vascular,Humans,Organ Specificity,Phenotype},
  file = {/Users/eregan/Zotero/storage/5ZQSRHB3/Aird - 2007 - Phenotypic heterogeneity of the endothelium II. R.pdf}
}

@article{airdVascularBedspecificExpression1997,
  title = {Vascular Bed-Specific Expression of an Endothelial Cell Gene Is Programmed by the Tissue Microenvironment},
  author = {Aird, W. C. and Edelberg, J. M. and {Weiler-Guettler}, H. and Simmons, W. W. and Smith, T. W. and Rosenberg, R. D.},
  year = {1997},
  month = sep,
  journal = {The Journal of Cell Biology},
  volume = {138},
  number = {5},
  pages = {1117--1124},
  issn = {0021-9525},
  doi = {10.1083/jcb.138.5.1117},
  abstract = {The endothelium is morphologically and functionally adapted to meet the unique demands of the underlying tissue. At the present time, little is known about the molecular basis of endothelial cell diversity. As one approach to this problem, we have chosen to study the mechanisms that govern differential expression of the endothelial cell-restricted von Willebrand factor (vWF) gene. Transgenic mice were generated with a fragment of the vWF gene containing 2,182 bp of 5' flanking sequence, the first exon and first intron coupled to the LacZ reporter gene. In multiple independent lines of mice, beta-galactosidase expression was detected within endothelial cells in the brain, heart, and skeletal muscle. In isogeneic transplantation models, LacZ expression in host-derived auricular blood vessels was specifically induced by the microenvironment of the heart. In in vitro coculture assays, expression of both the transgene and the endogenous vWF gene in cardiac microvascular endothelial cells (CMEC) was upregulated in the presence of cardiac myocytes. In contrast, endothelial cell levels of thrombomodulin protein and mRNA were unchanged by the addition of ventricular myocytes. Moreover, CMEC expression of vWF was not influenced by the addition of 3T3 fibroblasts or mouse hepatocytes. Taken together, the results suggest that the vWF gene is regulated by vascular bed-specific pathways in response to signals derived from the local microenvironment.},
  langid = {english},
  pmcid = {PMC2136765},
  pmid = {9281588},
  keywords = {Animals,Animals; Newborn,beta-Galactosidase,Cerebrovascular Circulation,Coculture Techniques,Coronary Circulation,DNA Primers,Endothelium; Vascular,Exons,Gene Expression Regulation,Genes; Reporter,Heart,Heart Transplantation,Lung Transplantation,Mice,Mice; Transgenic,Microcirculation,Muscle; Skeletal,Myocardium,Organ Specificity,Polymerase Chain Reaction,Thrombomodulin,von Willebrand Factor},
  file = {/Users/eregan/Zotero/storage/5ILSSZ2H/Aird et al. - 1997 - Vascular bed-specific expression of an endothelial.pdf}
}

@article{aktasRasLinksGrowth1997,
  title = {Ras Links Growth Factor Signaling to the Cell Cycle Machinery via Regulation of Cyclin {{D1}} and the {{Cdk}} Inhibitor {{p27KIP1}}.},
  author = {Aktas, Huseyin and Cai, Hong and Cooper, Geoffrey M},
  year = {1997},
  journal = {Molecular and cellular biology},
  volume = {17},
  number = {7},
  pages = {3850--3857},
  publisher = {{Am Soc Microbiol}}
}

@article{al-khalafCyclindependentKinaseInhibitor2013,
  title = {The Cyclin-Dependent Kinase Inhibitor {{p16INK4a}} Physically Interacts with Transcription Factor {{Sp1}} and Cyclin-Dependent Kinase 4 to Transactivate {{microRNA-141}} and {{microRNA-146b-5p}} Spontaneously and in Response to Ultraviolet Light-Induced {{DNA}} Damage},
  author = {{Al-Khalaf}, Huda H. and Mohideen, Peer and Nallar, Shreeram C. and Kalvakolanu, Dhananjaya V. and Aboussekhra, Abdelilah},
  year = {2013},
  month = dec,
  journal = {The Journal of Biological Chemistry},
  volume = {288},
  number = {49},
  pages = {35511--35525},
  issn = {1083-351X},
  doi = {10.1074/jbc.M113.512640},
  abstract = {p16(INK4a) is a tumor suppressor protein involved in several stress-related cellular responses, including apoptosis. Recent lines of evidence indicate that p16(INK4a) is also a modulator of gene expression. However, the molecular mechanisms underlying this novel function are still obscure. Here, we present clear evidence that p16(INK4a) modulates the levels of various microRNAs, with marked positive effect on miR-141 and miR-146b-5p. This effect is mediated through the formation of the p16-CDK4-Sp1 heterocomplex, which binds to Sp1 consensus-binding motifs present in the promoters of miR-141 and miR-146b-5p, and it enables their transcription. In addition, we have shown that p16(INK4a) interacts with Sp1 through the fourth ankyrin repeat, which is crucial for Sp1 binding to the miR-141 and miR-146b-5p promoters and their transcriptional activation. The physiological importance of this association was revealed by the inability of cancer-related p16(INK4a) mutants to interact with Sp1. Moreover, we have shown p16-CDK4-Sp1-dependent up-regulation of miR-141 and miR-146b-5p following UV light-induced DNA damage and the role of these two microRNAs in mediating p16-related induction of apoptosis in response to this genotoxic stress. Together, these results indicate that p16(INK4a) associates with CDK4 not only to inhibit the cell cycle but also to enable the transcription of two important onco-microRNAs, which act as downstream effectors.},
  langid = {english},
  pmcid = {PMC3853297},
  pmid = {24163379},
  keywords = {Base Sequence,Cell Cycle,Cell Line,Cyclin-Dependent Kinase 4,Cyclin-Dependent Kinase Inhibitor p16,DNA Damage,Humans,MicroRNAs,Molecular Sequence Data,Multiprotein Complexes,Promoter Regions; Genetic,Protein Binding,Protein Complexes,Protein-DNA Interaction,RNA Stability,shRNA,Signaling,Sp1 Transcription Factor,Transcriptional Activation,Tumor suppressor gene,Ultraviolet Rays},
  file = {/Users/eregan/Zotero/storage/DIRSBIPF/Al-Khalaf et al. - 2013 - The cyclin-dependent kinase inhibitor p16INK4a phy.pdf}
}

@article{al-khalafP16ControlsP532018,
  title = {P16 {{Controls}} P53 {{Protein Expression Through miR-dependent Destabilization}} of {{MDM2}}},
  author = {{Al-Khalaf}, Huda H. and Aboussekhra, Abdelilah},
  year = {2018},
  month = aug,
  journal = {Molecular cancer research: MCR},
  volume = {16},
  number = {8},
  pages = {1299--1308},
  issn = {1557-3125},
  doi = {10.1158/1541-7786.MCR-18-0017},
  abstract = {p16INK4A and p53 are two major tumor suppressor proteins that are both upregulated in response to various cellular stresses and during senescence and aging. p53 is a well-characterized transcription factor, while p16INK4A a cyclin-dependent kinase inhibitor encoded by the CDKN2A gene, and controls the expression of several genes through protein-protein interactions and also via miRNAs. This report demonstrates a p16INK4A-dependent positive regulation of p53 expression, at the protein level, in various human cells as well as in mouse embryonic fibroblasts. p16 suppresses p53 turnover through inhibition of its MDM2-related ubiquitination. This effect occurs through p16-related promotion of the MDM2 mRNA turnover via the p16INK4A downstream effectors miR-141 and miR-146b-5p, which bind specific sites at the 3' untranslated region of the MDM2 mRNA.Implications: The current findings show p16INK4A-dependent stabilization of p53 through miR-141/miR-146b-5p-related posttranscriptional repression of MDM2, thus providing new insights into the complex functional link between p16INK4A and p53. Mol Cancer Res; 16(8); 1299-308. \textcopyright 2018 AACR.},
  langid = {english},
  pmid = {29739873},
  keywords = {Animals,Genes; p16,Humans,Mice,Proto-Oncogene Proteins c-mdm2,Transfection,Tumor Suppressor Protein p53},
  file = {/Users/eregan/Zotero/storage/74YPMQKR/Al-Khalaf and Aboussekhra - 2018 - p16 Controls p53 Protein Expression Through miR-de.pdf}
}

@article{al-khalafP16INK4AInducesSenescence2017,
  title = {{{p16INK4A}} Induces Senescence and Inhibits {{EMT}} through {{microRNA-141}}/{{microRNA-146b-5p-dependent}} Repression of {{AUF1}}},
  author = {{Al-Khalaf}, Huda H. and Aboussekhra, Abdelilah},
  year = {2017},
  month = mar,
  journal = {Molecular Carcinogenesis},
  volume = {56},
  number = {3},
  pages = {985--999},
  issn = {1098-2744},
  doi = {10.1002/mc.22564},
  abstract = {Senescence and epithelial-to-mesenchymal transition (EMT) processes are under the control of common tumor suppressor proteins, EMT transcription factors, and microRNAs. However, the molecular mechanisms that coordinate the functional link between senescence and EMT are still elusive. We have shown here that p16INK4A -related induction of senescence is mediated through miR-141 and miR-146b-5p. These two microRNAs are up-regulated in aging human fibroblast and epithelial cells. Furthermore, miR-141 and miR146b-5p trigger cell cycle arrest at G1 phase and induce senescence in primary human fibroblasts and breast cancer cells in the presence and absence of p16INK4A . Like p16INK4A -induced senescence, miR-141/miR146b-5p-related senescence is not associated with secretory phenotype, and is mediated through the RNA binding protein AUF1. We have further demonstrated that p16INK4A and its downstream miRNA targets inhibit EMT through suppressing the EMT inducer ZEB1 in an AUF1-dependent manner. Indeed, AUF1 binds the mRNA of this gene leading to increase in its level. These results indicate that p16INK4A controls both senescence and EMT through repressing EMT-related transcription factor via miR-141/miR146b-5p and their target AUF1. This sheds more light on the molecular basis of the tumor suppressive functions of p16INK4A , which represses both the proliferative and the migratory/invasive capacities of cells. \textcopyright{} 2016 Wiley Periodicals, Inc.},
  langid = {english},
  pmid = {27596953},
  keywords = {AUF1,Cell Cycle,Cell Line; Tumor,Cell Movement,Cell Proliferation,Cell Survival,Cellular Senescence,Cyclin-Dependent Kinase Inhibitor p16,Cyclin-Dependent Kinase Inhibitor p18,EMT,Epithelial Cells,Epithelial-Mesenchymal Transition,Fibroblasts,Gene Expression Regulation; Neoplastic,Heterogeneous Nuclear Ribonucleoprotein D0,Heterogeneous-Nuclear Ribonucleoprotein D,Humans,MicroRNAs,miR-141/miR-146b-5p,p16INK4a,senescence,Up-Regulation}
}

@article{alahmariAUF1PromotesStemness2020,
  title = {{{AUF1}} Promotes Stemness in Human Mammary Epithelial Cells through Stabilization of the {{EMT}} Transcription Factors {{TWIST1}} and {{SNAIL1}}},
  author = {AlAhmari, Manar M. and {Al-Khalaf}, Huda H. and {Al-Mohanna}, Falah H. and Ghebeh, Hazem and Aboussekhra, Abdelilah},
  year = {2020},
  month = aug,
  journal = {Oncogenesis},
  volume = {9},
  number = {8},
  pages = {70},
  issn = {2157-9024},
  doi = {10.1038/s41389-020-00255-1},
  abstract = {The AU-rich element RNA-binding protein 1 (AUF1) is an RNA-binding protein, which can both stabilize and destabilize the transcripts of several cancer-related genes. Since epithelial-to-mesenchymal transition (EMT) and the acquisition of cancer stem cell traits are important for cancer onset and progression, we sought to determine the role of AUF1 in these two important processes. We have shown that AUF1 induces EMT and stemness in breast epithelial cells via stabilization of the SNAIL1 and TWIST1 mRNAs, and their consequent upregulation. Indeed, AUF1 binds the transcripts of these two genes at their 3'UTR and reduces their turnover. Ectopic expression of AUF1 also promoted stemness in mammary epithelial cells, and thereby increased the proportion of cancer stem cells. Importantly, breast cancer cells that ectopically express AUF1 were more efficient in forming orthotopic tumor xenografts in nude mice than their corresponding controls with limiting cell inocula. On the other hand, AUF1 downregulation with specific siRNA inhibited EMT and reduced the stemness features in breast cancer cells. Moreover, AUF1 knockdown sensitized breast cancer cells to the killing effect of cisplatin. Together, these findings provide clear evidence that AUF1 is an important inducer of the EMT process through stabilization of SNAIL1 and TWIST1 and the consequent promotion of breast cancer stem cells. Thereby, AUF1 targeted molecules could constitute efficient therapeutics for breast cancer patients.},
  langid = {english},
  pmcid = {PMC7406652},
  pmid = {32759946},
  file = {/Users/eregan/Zotero/storage/JBRDGHHZ/AlAhmari et al. - 2020 - AUF1 promotes stemness in human mammary epithelial.pdf}
}

@article{albeckModelingSnapactionVariabledelay2008,
  title = {Modeling a Snap-Action, Variable-Delay Switch Controlling Extrinsic Cell Death},
  author = {Albeck, John G. and Burke, John M. and Spencer, Sabrina L. and Lauffenburger, Douglas A. and Sorger, Peter K.},
  year = {2008},
  month = dec,
  journal = {PLoS biology},
  volume = {6},
  number = {12},
  pages = {2831--2852},
  issn = {1545-7885},
  doi = {10.1371/journal.pbio.0060299},
  abstract = {When exposed to tumor necrosis factor (TNF) or TNF-related apoptosis-inducing ligand (TRAIL), a closely related death ligand and investigational therapeutic, cells enter a protracted period of variable duration in which only upstream initiator caspases are active. A subsequent and sudden transition marks activation of the downstream effector caspases that rapidly dismantle the cell. Thus, extrinsic apoptosis is controlled by an unusual variable-delay, snap-action switch that enforces an unambiguous choice between life and death. To understand how the extrinsic apoptosis switch functions in quantitative terms, we constructed a mathematical model based on a mass-action representation of known reaction pathways. The model was trained against experimental data obtained by live-cell imaging, flow cytometry, and immunoblotting of cells perturbed by protein depletion and overexpression. The trained model accurately reproduces the behavior of normal and perturbed cells exposed to TRAIL, making it possible to study switching mechanisms in detail. Model analysis shows, and experiments confirm, that the duration of the delay prior to effector caspase activation is determined by initiator caspase-8 activity and the rates of other reactions lying immediately downstream of the TRAIL receptor. Sudden activation of effector caspases is achieved downstream by reactions involved in permeabilization of the mitochondrial membrane and relocalization of proteins such as Smac. We find that the pattern of interactions among Bcl-2 family members, the partitioning of Smac from its binding partner XIAP, and the mechanics of pore assembly are all critical for snap-action control.},
  langid = {english},
  pmcid = {PMC2592357},
  pmid = {19053173},
  keywords = {Apoptosis,Apoptosomes,Caspase 3,Caspase 8,Caspase 9,Caspases,Computer Simulation,Enzyme Activation,Feedback; Physiological,HeLa Cells,Humans,Mitochondrial Membranes,Models; Biological,Permeability,Signal Transduction,TNF-Related Apoptosis-Inducing Ligand,Tumor Necrosis Factor-alpha},
  file = {/Users/eregan/Zotero/storage/3YVW75D6/Albeck et al. - 2008 - Modeling a snap-action, variable-delay switch cont.pdf;/Users/eregan/Zotero/storage/3YYAJHK6/Albeck et al. - 2008 - Modeling a snap-action, variable-delay switch cont.pdf}
}

@article{Albert_Springer,
  title = {Boolean {{Modeling}} of {{Genetic Regulatory Networks}}},
  author = {Albert, R{\'e}ka},
  year = {2004},
  journal = {Lecture Notes in Physics},
  volume = {650},
  pages = {459--481}
}

@article{Albert:2009p1507,
  title = {Discrete Dynamic Modeling of Cellular Signaling Networks},
  author = {Albert, R{\'e}ka and Wang, Rui-Sheng},
  year = {2009},
  journal = {Methods in enzymology},
  volume = {467},
  pages = {281--306}
}

@article{albertBooleanNetworkSimulations2008,
  title = {Boolean Network Simulations for Life Scientists},
  author = {Albert, Istv{\'a}n and Thakar, Juilee and Li, Song and Zhang, Ranran and Albert, R{\'e}ka},
  year = {2008},
  month = nov,
  journal = {Source Code for Biology and Medicine},
  volume = {3},
  pages = {16},
  issn = {1751-0473},
  doi = {10.1186/1751-0473-3-16},
  abstract = {Modern life sciences research increasingly relies on computational solutions, from large scale data analyses to theoretical modeling. Within the theoretical models Boolean networks occupy an increasing role as they are eminently suited at mapping biological observations and hypotheses into a mathematical formalism. The conceptual underpinnings of Boolean modeling are very accessible even without a background in quantitative sciences, yet it allows life scientists to describe and explore a wide range of surprisingly complex phenomena. In this paper we provide a clear overview of the concepts used in Boolean simulations, present a software library that can perform these simulations based on simple text inputs and give three case studies. The large scale simulations in these case studies demonstrate the Boolean paradigms and their applicability as well as the advanced features and complex use cases that our software package allows. Our software is distributed via a liberal Open Source license and is freely accessible from  booleannet.googlecode.com.},
  langid = {english},
  pmcid = {PMC2603008},
  pmid = {19014577},
  file = {/Users/eregan/Zotero/storage/84FMYYSV/Albert et al. - 2008 - Boolean network simulations for life scientists.pdf}
}

@article{albertTopologyRegulatoryInteractions2003,
  title = {The Topology of the Regulatory Interactions Predicts the Expression Pattern of the Segment Polarity Genes in {{Drosophila}} Melanogaster},
  author = {Albert, R{\'e}ka and Othmer, Hans G.},
  year = {2003},
  month = jul,
  journal = {Journal of theoretical biology},
  volume = {223},
  number = {1},
  pages = {1--18},
  issn = {0022-5193},
  abstract = {Expression of the Drosophila segment polarity genes is initiated by a pre-pattern of pair-rule gene products and maintained by a network of regulatory interactions throughout several stages of embryonic development. Analysis of a model of gene interactions based on differential equations showed that wild-type expression patterns of these genes can be obtained for a wide range of kinetic parameters, which suggests that the steady states are determined by the topology of the network and the type of regulatory interactions between components, not the detailed form of the rate laws. To investigate this, we propose and analyse a Boolean model of this network which is based on a binary ON/OFF representation of mRNA and protein levels, and in which the interactions are formulated as logical functions. In this model the spatial and temporal patterns of gene expression are determined by the topology of the network and whether components are present or absent, rather than the absolute levels of the mRNAs and proteins and the functional details of their interactions. The model is able to reproduce the wild-type gene expression patterns, as well as the ectopic expression patterns observed in overexpression experiments and various mutants. Furthermore, we compute explicitly all steady states of the network and identify the basin of attraction of each steady state. The model gives important insights into the functioning of the segment polarity gene network, such as the crucial role of the wingless and sloppy paired genes, and the network's ability to correct errors in the pre-pattern.},
  pmcid = {PMC6388622},
  pmid = {12782112},
  file = {/Users/eregan/Zotero/storage/3RMIFR3K/Albert and Othmer - 2003 - The topology of the regulatory interactions predic.pdf}
}

@article{AlMohanna:2004ie,
  title = {The Tumor Suppressor P16({{INK4a}}) Gene Is a Regulator of Apoptosis Induced by Ultraviolet Light and Cisplatin.},
  author = {{Al-Mohanna}, Mai A and Manogaran, Pulicat S and {Al-Mukhalafi}, Zuha and {A Al-Hussein}, Khaled and Aboussekhra, Abdelilah},
  year = {2004},
  month = jan,
  journal = {Oncogene},
  volume = {23},
  number = {1},
  pages = {201--212}
}

@article{alspachP38MAPKPlaysCrucial2014,
  title = {{{p38MAPK}} Plays a Crucial Role in Stromal-Mediated Tumorigenesis},
  author = {Alspach, Elise and Flanagan, Kevin C. and Luo, Xianmin and Ruhland, Megan K. and Huang, Hui and Pazolli, Ermira and Donlin, Maureen J. and Marsh, Timothy and {Piwnica-Worms}, David and Monahan, Joseph and Novack, Deborah V. and McAllister, Sandra S. and Stewart, Sheila A.},
  year = {2014},
  month = jun,
  journal = {Cancer Discovery},
  volume = {4},
  number = {6},
  pages = {716--729},
  issn = {2159-8290},
  doi = {10.1158/2159-8290.CD-13-0743},
  abstract = {Neoplastic cells rely on the tumor microenvironment (TME) for survival and progression factors. Indeed, senescent and cancer-associated fibroblasts (CAF) express factors that promote tumorigenesis that are collectively referred to as the senescence-associated secretory phenotype (SASP). Despite their importance in tumorigenesis, the mechanisms that control TME-derived factor expression remain poorly understood. Here, we address a key unanswered question: how the SASP is sustained in senescent fibroblasts and CAFs. We find that the mitogen-activated protein kinase p38 (p38MAPK) controls AUF1 occupancy on SASP mRNAs and thus controls their stability. The importance of this regulatory mechanism is underscored by our findings that stromal-specific p38MAPK inhibition abrogates the tumor-promoting activities of CAFs and senescent fibroblasts. Our data suggest that targeting SASP mRNA stability through inhibition of p38MAPK will significantly aid the development of clinical strategies to target the TME. SIGNIFICANCE: The TME plays a key role in tumorigenesis. We demonstrate that p38MAPK governs a posttranscriptional mechanism that sustains the protumorigenic SASP. Inhibition of p38MAPK abrogates the tumor-promoting activities of CAFs and senescent fibroblasts. Thus, p38MAPK is a TME-specific Achilles' heel that may be exploited as a new therapeutic target.},
  langid = {english},
  pmcid = {PMC4049323},
  pmid = {24670723},
  keywords = {Animals,Cell Line,Cells; Cultured,Cellular Senescence,Female,Fibroblasts,Heterogeneous Nuclear Ribonucleoprotein D0,Heterogeneous-Nuclear Ribonucleoprotein D,Humans,Imidazoles,Lipopolysaccharides,Mice; Nude,Neoplasms,p38 Mitogen-Activated Protein Kinases,Protein Kinase Inhibitors,Pyridines,Tumor Microenvironment,Tumor Necrosis Factor-alpha},
  file = {/Users/eregan/Zotero/storage/ASEUWGGR/Alspach et al. - 2014 - p38MAPK plays a crucial role in stromal-mediated t.pdf}
}

@article{alvarez-fernandezRecoveryDNAdamageinducedG22010,
  title = {Recovery from a {{DNA-damage-induced G2}} Arrest Requires {{Cdk-dependent}} Activation of {{FoxM1}}},
  author = {{Alvarez-Fern{\'a}ndez}, M{\'o}nica and Halim, Vincentius A. and Krenning, Lenno and Aprelia, Melinda and Mohammed, Shabaz and Heck, Albert J. and Medema, Ren{\'e} H.},
  year = {2010},
  month = jun,
  journal = {EMBO reports},
  volume = {11},
  number = {6},
  pages = {452--458},
  issn = {1469-3178},
  doi = {10.1038/embor.2010.46},
  abstract = {Activation of the DNA-damage checkpoint culminates in the inhibition of cyclin-dependent kinase (Cdk) complexes to prevent cell-cycle progression. We have shown recently that Cdk activity is required for activation of the Forkhead transcription factor FoxM1, an important regulator of gene expression in the G2 phase of the cell cycle. Here, we show that FoxM1 is transcriptionally active during a DNA-damage-induced G2 arrest and is essential for checkpoint recovery. Paradoxically, Cdk activity, although reduced after checkpoint activation, is required to maintain FoxM1-dependent transcription during the arrest and for expression of pro-mitotic targets such as cyclin A, cyclin B and Plk1. Indeed, we find that cells need to retain sufficient levels of Cdk activity during the DNA-damage response to maintain cellular competence to recover from a DNA-damaging insult.},
  langid = {english},
  pmcid = {PMC2892325},
  pmid = {20379221},
  keywords = {Cell Line; Tumor,Cyclin-Dependent Kinases,DNA Damage,Forkhead Box Protein M1,Forkhead Transcription Factors,G2 Phase,Humans,Transcription; Genetic},
  file = {/Users/eregan/Zotero/storage/4ZDI442D/Alvarez-Fernández et al. - 2010 - Recovery from a DNA-damage-induced G2 arrest requi.pdf;/Users/eregan/Zotero/storage/8FM9VPNE/Alvarez-Fernández et al. - 2010 - Recovery from a DNA-damage-induced G2 arrest requi.pdf}
}

@article{AlvarezBuylla:2008p10014,
  title = {Floral Morphogenesis: Stochastic Explorations of a Gene Network Epigenetic Landscape},
  author = {{Alvarez-Buylla}, Elena R and Chaos, Alvaro and Aldana, Maximino and Ben{\'i}tez, Mariana and {Cortes-Poza}, Yuriria and {Espinosa-Soto}, Carlos and Hartas{\'a}nchez, Diego A and Lotto, R Beau and Malkin, David and Escalera Santos, Gerardo J and {Padilla-Longoria}, Pablo},
  year = {2008},
  journal = {PLoS ONE},
  volume = {3},
  number = {11},
  pages = {e3626},
  doi = {10.1371/journal.pone.0003626},
  affiliation = {Instituto de Ecolog\'ia, Universidad Nacional Aut\'onoma de M\'exico, Cd. Universitaria, M\'exico, D. F., M\'exico. elena.alvarezbuylla@gmail.com},
  date-added = {2011-03-15T13:26:21GMT},
  date-modified = {2014-05-01T21:13:51GMT},
  langid = {english},
  pmid = {18978941},
  rating = {0},
  read = {Yes}
}

@article{alvarezForkheadTranscriptionFactors2001,
  title = {Forkhead Transcription Factors Contribute to Execution of the Mitotic Programme in Mammals},
  author = {Alvarez, B. and {Mart{\'i}nez-A}, C. and Burgering, B. M. and Carrera, A. C.},
  year = {2001},
  month = oct,
  journal = {Nature},
  volume = {413},
  number = {6857},
  pages = {744--747},
  issn = {0028-0836},
  doi = {10.1038/35099574},
  abstract = {Cell cycle progression is a process that is tightly controlled by internal and external signals. Environmental cues, such as those provided by growth factors, activate early signals that promote cell cycle entry. Cells that have progressed past the restriction point become independent of growth factors, and cell cycle progression is then controlled endogenously. The phosphatidylinositol 3OH kinase (PI(3)K)/protein kinase B (PKB) pathway must be activated in G1 to inactivate forkhead transcription factors (FKH-TFs) and allow cell cycle entry. Here we show that subsequent attenuation of the PI(3)K/PKB pathway is required to allow transcriptional activation of FKH-TF in G2. FKH-TF activity in G2 controls mammalian cell cycle termination, as interference with FKH transcriptional activation by disrupting PI(3)K/PKB downregulation, or by expressing a transcriptionally inactive FKH mutant, induces cell accumulation in G2/M, defective cytokinesis, and delayed transition from M to G1 of the cell cycle. We demonstrate that FKH-TFs regulate expression of mitotic genes such as cyclin B and polo-like kinase (Plk). Our results support the important role of forkhead in the control of mammalian cell cycle completion, and suggest that efficient execution of the mitotic programme depends on downregulation of PI(3)K/PKB and consequent induction of FKH transcriptional activity.},
  langid = {english},
  pmid = {11607034},
  keywords = {3T3 Cells,Animals,Cell Cycle Proteins,Cyclin B,DNA-Binding Proteins,Endoplasmic Reticulum,Forkhead Box Protein O1,Forkhead Transcription Factors,G2 Phase,Gene Expression Regulation,Genes; cdc,Humans,Mice,Mitosis,Nuclear Proteins,Phosphatidylinositol 3-Kinases,Phosphorylation,Protein Kinases,Protein-Serine-Threonine Kinases,Proto-Oncogene Proteins,Proto-Oncogene Proteins c-akt,Signal Transduction,Transcription Factors,Transcription; Genetic}
}

@article{anand-apteSignalingMechanismsGrowth1997,
  title = {Signaling Mechanisms in Growth Factor-Stimulated Cell Motility},
  author = {{Anand-Apte}, B. and Zetter, B.},
  year = {1997},
  journal = {Stem Cells (Dayton, Ohio)},
  volume = {15},
  number = {4},
  pages = {259--267},
  issn = {1066-5099},
  doi = {10.1002/stem.150259},
  abstract = {Most mammalian cells have the capacity to migrate. When placed into culture, cells will generally display a set rate of basal, unstimulated locomotion. The cells will begin to move in one direction and, after some time, change directions resulting in a random walk. External stimuli can influence cell motility in several ways to either enhance or retard the rate of migration (chemokinesis), to change the average amount of cell migration observed before the cell turns (persistence), or to increase the directionality of movement by limiting the number of turns made by the cells. Several factors have been identified that stimulate cell movement, but the signaling mechanisms that mediate this induced cell movement have only recently begun to be studied. In this review, we discuss the signals that support the directional movement of fibroblasts and epithelial cells in response to chemoattractant gradients. The work will emphasize studies carried out by our laboratory and others on the stimulation of cell motility by the PDGF. These results indicate that at least two sets of signaling molecules cooperate to regulate cell motility in vivo. These include phospholipase C-gamma, phosphoinositide-3' kinase and the Ras-GTPase activating protein Ras-GAP. The first set are those which bind to the intracellular domain of the receptor tyrosine kinase and bring about the phosphorylation and/or activation of intracellular effectors proximal to the receptor. The second is a set of down-stream effectors that regulate either the rate of cell movement or the directionality of that movement depending on the cell type. These include Ras and the Ras-related GTPase Rac along with free phosphoinositides and calcium ions that regulate the actin polymerization machinery. Signals that mediate nuclear changes leading to cell proliferation, such as elements of the MAP kinase pathway, do not appear to play a role in PDGF-stimulated cell migration. Current work thus suggests that a coordinated spatial regulation of signaling elements that interact with the cell membrane and cytoskeleton but not necessarily with nuclear elements is the controlling mediator of directional cell motility.},
  langid = {english},
  pmid = {9253109},
  keywords = {Animals,Cell Movement,Growth Substances,Humans,Platelet-Derived Growth Factor,Signal Transduction}
}

@article{Andersen:2009gm,
  title = {Restraint of Apoptosis during Mitosis through Interdomain Phosphorylation of Caspase-2.},
  author = {Andersen, Joshua L and Johnson, Carrie E and Freel, Christopher D and Parrish, Amanda B and Day, Jennifer L and Buchakjian, Marisa R and Nutt, Leta K and Thompson, J Will and Moseley, M Arthur and Kornbluth, Sally},
  year = {2009},
  month = oct,
  journal = {The EMBO Journal},
  volume = {28},
  number = {20},
  pages = {3216--3227}
}

@article{Ando:2012fe,
  title = {{{PIDD Death-Domain Phosphorylation}} by {{ATM Controls Prodeath}} versus {{Prosurvival PIDDosome Signaling}}},
  author = {Ando, Kiyohiro and Kernan, Jennifer L and Liu, Peter H and Sanda, Takaomi and Logette, Emmanuelle and Tschopp, Jurg and Look, A Thomas and Wang, Jianlong and {Bouchier-Hayes}, Lisa and Sidi, Samuel},
  year = {2012},
  month = sep,
  journal = {Mol Cell},
  volume = {47},
  number = {5},
  pages = {681--693}
}

@article{andrecutGeneralModelBinary2011,
  title = {A General Model for Binary Cell Fate Decision Gene Circuits with Degeneracy: Indeterminacy and Switch Behavior in the Absence of Cooperativity},
  shorttitle = {A General Model for Binary Cell Fate Decision Gene Circuits with Degeneracy},
  author = {Andrecut, Mircea and Halley, Julianne D. and Winkler, David A. and Huang, Sui},
  year = {2011},
  journal = {PloS One},
  volume = {6},
  number = {5},
  pages = {e19358},
  issn = {1932-6203},
  doi = {10.1371/journal.pone.0019358},
  abstract = {BACKGROUND: The gene regulatory circuit motif in which two opposing fate-determining transcription factors inhibit each other but activate themselves has been used in mathematical models of binary cell fate decisions in multipotent stem or progenitor cells. This simple circuit can generate multistability and explains the symmetric "poised" precursor state in which both factors are present in the cell at equal amounts as well as the resolution of this indeterminate state as the cell commits to either cell fate characterized by an asymmetric expression pattern of the two factors. This establishes the two alternative stable attractors that represent the two fate options. It has been debated whether cooperativity of molecular interactions is necessary to produce such multistability. PRINCIPAL FINDINGS: Here we take a general modeling approach and argue that this question is not relevant. We show that non-linearity can arise in two distinct models in which no explicit interaction between the two factors is assumed and that distinct chemical reaction kinetic formalisms can lead to the same (generic) dynamical system form. Moreover, we describe a novel type of bifurcation that produces a degenerate steady state that can explain the metastable state of indeterminacy prior to cell fate decision-making and is consistent with biological observations. CONCLUSION: The general model presented here thus offers a novel principle for linking regulatory circuits with the state of indeterminacy characteristic of multipotent (stem) cells.},
  langid = {english},
  pmcid = {PMC3098230},
  pmid = {21625586},
  keywords = {Cell Differentiation,Cell Lineage,Gene Expression Regulation; Developmental,Gene Regulatory Networks,Humans,Models; Genetic,Models; Theoretical,Stem Cells,Transcription Factors},
  file = {/Users/eregan/Zotero/storage/XYRTRTCA/Andrecut et al. - 2011 - A general model for binary cell fate decision gene.pdf}
}

@article{Aracena:2009p1458,
  title = {On the Robustness of Update Schedules in {{Boolean}} Networks},
  author = {Aracena, J and Goles, E and Moreira, A and Salinas, L},
  year = {2009},
  month = jul,
  journal = {BioSystems},
  volume = {97},
  number = {1},
  pages = {1--8}
}

@article{aragonaMechanicalCheckpointControls2013,
  title = {A Mechanical Checkpoint Controls Multicellular Growth through {{YAP}}/{{TAZ}} Regulation by Actin-Processing Factors},
  author = {Aragona, Mariaceleste and Panciera, Tito and Manfrin, Andrea and Giulitti, Stefano and Michielin, Federica and Elvassore, Nicola and Dupont, Sirio and Piccolo, Stefano},
  year = {2013},
  month = aug,
  journal = {Cell},
  volume = {154},
  number = {5},
  pages = {1047--1059},
  issn = {1097-4172},
  doi = {10.1016/j.cell.2013.07.042},
  abstract = {Key cellular decisions, such as proliferation or growth arrest, typically occur at spatially defined locations within tissues. Loss of this spatial control is a hallmark of many diseases, including cancer. Yet, how these patterns are established is incompletely understood. Here, we report that physical and architectural features of a multicellular sheet inform cells about their proliferative capacity through mechanical regulation of YAP and TAZ, known mediators of Hippo signaling and organ growth. YAP/TAZ activity is confined to cells exposed to mechanical stresses, such as stretching, location at edges/curvatures contouring an epithelial sheet, or stiffness of the surrounding extracellular matrix. We~identify the F-actin-capping/severing proteins Cofilin, CapZ, and Gelsolin as essential gatekeepers that limit YAP/TAZ activity in cells experiencing low mechanical stresses, including contact inhibition of proliferation. We propose that mechanical forces are overarching regulators of YAP/TAZ in multicellular contexts, setting responsiveness to Hippo, WNT, and GPCR signaling.},
  langid = {english},
  pmid = {23954413},
  keywords = {Actin Capping Proteins,Actins,Adaptor Proteins; Signal Transducing,Breast Neoplasms,Cell Line; Tumor,Cell Proliferation,Extracellular Matrix,Humans,Mechanical Phenomena,Phosphoproteins,Signal Transduction,Transcription Factors},
  file = {/Users/eregan/Zotero/storage/25D3VIFN/Aragona et al. - 2013 - A mechanical checkpoint controls multicellular gro.pdf}
}

@article{arkinStochasticKineticAnalysis1998,
  title = {Stochastic Kinetic Analysis of Developmental Pathway Bifurcation in Phage Lambda-Infected {{Escherichia}} Coli Cells},
  author = {Arkin, A. and Ross, J. and McAdams, H. H.},
  year = {1998},
  month = aug,
  journal = {Genetics},
  volume = {149},
  number = {4},
  pages = {1633--1648},
  issn = {0016-6731},
  abstract = {Fluctuations in rates of gene expression can produce highly erratic time patterns of protein production in individual cells and wide diversity in instantaneous protein concentrations across cell populations. When two independently produced regulatory proteins acting at low cellular concentrations competitively control a switch point in a pathway, stochastic variations in their concentrations can produce probabilistic pathway selection, so that an initially homogeneous cell population partitions into distinct phenotypic subpopulations. Many pathogenic organisms, for example, use this mechanism to randomly switch surface features to evade host responses. This coupling between molecular-level fluctuations and macroscopic phenotype selection is analyzed using the phage lambda lysis-lysogeny decision circuit as a model system. The fraction of infected cells selecting the lysogenic pathway at different phage:cell ratios, predicted using a molecular-level stochastic kinetic model of the genetic regulatory circuit, is consistent with experimental observations. The kinetic model of the decision circuit uses the stochastic formulation of chemical kinetics, stochastic mechanisms of gene expression, and a statistical-thermodynamic model of promoter regulation. Conventional deterministic kinetics cannot be used to predict statistics of regulatory systems that produce probabilistic outcomes. Rather, a stochastic kinetic analysis must be used to predict statistics of regulatory outcomes for such stochastically regulated systems.},
  langid = {english},
  pmcid = {PMC1460268},
  pmid = {9691025},
  keywords = {Bacteriophage lambda,Dimerization,Escherichia coli,Gene Expression Regulation; Viral,Kinetics,Lysogeny,Models; Genetic,Mutation,Phenotype,Stochastic Processes,Viral Proteins}
}

@article{Assmann:2009p1448,
  title = {Discrete Dynamic Modeling with Asynchronous Update, or How to Model Complex Systems in the Absence of Quantitative Information},
  author = {Assmann, Sarah M and Albert, R{\'e}ka},
  year = {2009},
  journal = {Methods Mol Biol},
  volume = {553},
  number = {Chapter 10},
  pages = {207--225}
}

@article{Astle:2012fv,
  title = {{{AKT}} Induces Senescence in Human Cells via {{mTORC1}} and P53 in the Absence of {{DNA}} Damage: Implications for Targeting {{mTOR}} during Malignancy.},
  author = {Astle, M V and Hannan, K M and Ng, P Y and Lee, R S and George, A J and Hsu, A K and Haupt, Y and Hannan, R D and Pearson, R B},
  year = {2012},
  month = apr,
  journal = {Oncogene},
  volume = {31},
  number = {15},
  pages = {1949--1962}
}

@article{avramMitoticCheckpointProteins2014,
  title = {Mitotic Checkpoint Proteins {{Mad1}} and {{Mad2}} - Structural and Functional Relationship with Implication in Genetic Diseases},
  author = {Avram, Speranta and Mernea, Maria and Mihailescu, Dan Florin and Seiman, Corina Duda and Seiman, Daniel Duda and Putz, Mihai Viorel},
  year = {2014},
  journal = {Current Computer-Aided Drug Design},
  volume = {10},
  number = {2},
  pages = {168--181},
  issn = {1875-6697},
  doi = {10.2174/1573409910666140410124315},
  abstract = {In normal cells, the accuracy of chromosome segregation which assures cells euploidy depends on mitosis mechanics and on proper functioning of a specific complex of proteins represented by the error-checking spindle assembly checkpoint (SAC). SAC proteins are deeply involved in correct cell divisions, but some of these, such as mitotic arrest-deficient proteins (Mad1 and Mad2), are critical. Mad1 and Mad2 are involved in preventing "wrong" cellular divisions which lead to cellular aneuploidy and are recognized as inductors of genetic disorders, as well as activators of oncoproteins. To clarify aneuploidy involvement in the evolution of cancer or other genetic disorders, structural and functional specificity of spindle checkpoint proteins have been analyzed, but the process is still poorly understood. In order to better understand SAC proteins involvement in initiation of cancer and other genetic disorders, here we review studies that conducted to relevant structural and functional information regarding these proteins. The results of these studies suggest that minor changes in structure and functionality of SAC proteins are able to generate aneuploidy. Therefore, a deeper understanding of Mad1 and Mad2 structural changes obtained by experimental and theoretical studies could open new perspectives of genetic medicine.},
  langid = {english},
  pmid = {24724894},
  keywords = {Aneuploidy,Animals,Cell Cycle Proteins,Genetic Predisposition to Disease,Humans,Mad2 Proteins,Models; Molecular,Mutation,Neoplasms,Nuclear Proteins}
}

@article{azar4EBP1TargetSmad42009,
  title = {{{4E-BP1}} Is a Target of {{Smad4}} Essential for {{TGFbeta-mediated}} Inhibition of Cell Proliferation},
  author = {Azar, Rania and Alard, Amandine and Susini, Christiane and Bousquet, Corinne and Pyronnet, St{\'e}phane},
  year = {2009},
  month = nov,
  journal = {The EMBO journal},
  volume = {28},
  number = {22},
  pages = {3514--3522},
  issn = {1460-2075},
  doi = {10.1038/emboj.2009.291},
  abstract = {Assembly of the multi-subunit eukaryotic translation initiation factor-4F (eIF4F) is critical for protein synthesis and cell growth and proliferation. eIF4F formation is regulated by the translation-inhibitory protein 4E-BP1. While proliferation factors and intracellular pathways that impinge upon 4E-BP1 phosphorylation have been extensively studied, how they control 4E-BP1 expression remains unknown. Here, we show that Smad4, a transcription factor normally required for TGFbeta-mediated inhibition of normal cell proliferation, enhances 4E-BP1 gene-promoter activity through binding to a conserved element. 4E-BP1 expression is specifically modulated by treatment with TGFbeta and by manipulations of the natural Smad4 regulators (co-Smads) in cells isolated from Smad4(+/+) human tumours, whereas no response is observed in cells isolated from Smad4(-/-) human tumours or in cells where Smad4 has been knocked down by specific siRNAs. In addition, cells where 4E-BP1 has been knocked down (inducible shRNAs in human pancreatic cancer cells or siRNAs in non-malignant human keratinocytes) or has been knocked out (mouse embryonic fibroblasts isolated from 4E-BP1(-/-) mice) proliferate faster and are resistant to the antiproliferative effect of TGFbeta. Thus, 4E-BP1 gene appears critical for TGFbeta/Smad4-mediated inhibition of cell proliferation.},
  langid = {english},
  pmcid = {PMC2782102},
  pmid = {19834456},
  keywords = {Adaptor Proteins; Signal Transducing,Animals,Base Sequence,Cell Cycle Proteins,Cell Proliferation,Cells; Cultured,Down-Regulation,Gene Expression Regulation; Neoplastic,Humans,Mice,Mice; Knockout,Phosphoproteins,Response Elements,RNA; Small Interfering,Smad4 Protein,Transfection,Transforming Growth Factor beta},
  file = {/Users/eregan/Zotero/storage/QBFHGBDV/Azar et al. - 2009 - 4E-BP1 is a target of Smad4 essential for TGFbeta-.pdf}
}

@article{baeFAKCasRacLamellipodinSignalingModule2014,
  title = {A {{FAK-Cas-Rac-Lamellipodin Signaling Module Transduces Extracellular Matrix Stiffness}} into {{Mechanosensitive Cell Cycling}}},
  author = {Bae, Yong Ho and Mui, Keeley L. and Hsu, Bernadette Y. and Liu, Shu-Lin and Cretu, Alexandra and Razinia, Ziba and Xu, Tina and Pur{\'e}, Ellen and Assoian, Richard K.},
  year = {2014},
  month = jun,
  journal = {Science Signaling},
  volume = {7},
  number = {330},
  issn = {1945-0877, 1937-9145},
  doi = {10.1126/scisignal.2004838},
  abstract = {A signaling pathway triggers cell proliferation in response to increased stiffness in the external environment.           ,              Cell Proliferation in Hard Environments                            The extracellular matrix that surrounds cells in tissues and organs is not always of the same rigidity. The stiffness of the extracellular matrix can be changed by disease or injury. In damaged blood vessels, the extracellular matrix becomes stiffer around the site of damage; the smooth muscle cells that surround blood vessels migrate and proliferate to repair the damage. Bae               et al.               identified a signaling pathway that included the enzyme Rac and the cell migration protein lamellipodin, and that triggered proliferation in cells growing on surfaces that mimicked very stiff extracellular matrix. Mice that lacked Rac in their smooth muscle cells did not efficiently repair damage to blood vessels. Thus, lamellipodin is important in not only regulating cellular migration, but also the cell cycle in response to mechanical cues from the extracellular matrix.                        ,              Tissue and extracellular matrix (ECM) stiffness is transduced into intracellular stiffness, signaling, and changes in cellular behavior. Integrins and several of their associated focal adhesion proteins have been implicated in sensing ECM stiffness. We investigated how an initial sensing event is translated into intracellular stiffness and a biologically interpretable signal. We found that a pathway consisting of focal adhesion kinase (FAK), the adaptor protein p130Cas (Cas), and the guanosine triphosphatase Rac selectively transduced ECM stiffness into stable intracellular stiffness, increased the abundance of the cell cycle protein cyclin D1, and promoted S-phase entry. Rac-dependent intracellular stiffening involved its binding partner lamellipodin, a protein that transmits Rac signals to the cytoskeleton during cell migration. Our findings establish that mechanotransduction by a FAK-Cas-Rac-lamellipodin signaling module converts the external information encoded by ECM stiffness into stable intracellular stiffness and mechanosensitive cell cycling. Thus, lamellipodin is important not only in controlling cellular migration but also for regulating the cell cycle in response to mechanical signals.},
  langid = {english},
  file = {/Users/eregan/Zotero/storage/ARI7YSNS/Bae et al. - 2014 - A FAK-Cas-Rac-Lamellipodin Signaling Module Transd.pdf}
}

@article{bahBclxLControlsSwitch2014,
  title = {Bcl-{{xL}} Controls a Switch between Cell Death Modes during Mitotic Arrest},
  author = {Bah, N. and Maillet, L. and Ryan, J. and Dubreil, S. and Gautier, F. and Letai, A. and Juin, P. and {Barill{\'e}-Nion}, S.},
  year = {2014},
  month = jun,
  journal = {Cell Death \& Disease},
  volume = {5},
  pages = {e1291},
  issn = {2041-4889},
  doi = {10.1038/cddis.2014.251},
  abstract = {Antimitotic agents such as microtubule inhibitors (paclitaxel) are widely used in cancer therapy while new agents blocking mitosis onset are currently in development. All these agents impose a prolonged mitotic arrest in cancer cells that relies on sustained activation of the spindle assembly checkpoint and may lead to subsequent cell death by incompletely understood molecular events. We have investigated the role played by anti-apoptotic Bcl-2 family members in the fate of mitotically arrested mammary tumor cells treated with paclitaxel, or depleted in Cdc20, the activator of the anaphase promoting complex. Under these conditions, a weak and delayed mitotic cell death occurs that is caspase- and Bax/Bak-independent. Moreover, BH3 profiling assays indicate that viable cells during mitotic arrest are primed to die by apoptosis and that Bcl-xL is required to maintain mitochondrial integrity. Consistently, Bcl-xL depletion, or treatment with its inhibitor ABT-737 (but not with the specific Bcl-2 inhibitor ABT-199), during mitotic arrest converts cell response to antimitotics to efficient caspase and Bax-dependent apoptosis. Apoptotic priming under conditions of mitotic arrest relies, at least in part, on the phosphorylation on serine 62 of Bcl-xL, which modulates its interaction with Bax and its sensitivity to ABT-737. The phospho-mimetic S62D-Bcl-xL mutant is indeed less efficient than the corresponding phospho-deficient S62A-Bcl-xL mutant in sequestrating Bax and in protecting cancer cells from mitotic cell death or yeast cells from Bax-induced growth inhibition. Our results provide a rationale for combining Bcl-xL targeting to antimitotic agents to improve clinical efficacy of antimitotic strategy in cancer therapy.},
  langid = {english},
  pmcid = {PMC4611724},
  pmid = {24922075},
  keywords = {Amino Acid Substitution,Apoptosis,bcl-2-Associated X Protein,bcl-X Protein,Biphenyl Compounds,Breast Neoplasms,Cell Cycle Checkpoints,Cell Line; Tumor,Female,Humans,Mitochondria,Mutation; Missense,Nitrophenols,Piperazines,Sulfonamides},
  file = {/Users/eregan/Zotero/storage/5DHGE2CP/Bah et al. - 2014 - Bcl-xL controls a switch between cell death modes .pdf;/Users/eregan/Zotero/storage/N9BUWKDA/Bah et al. - 2014 - Bcl-xL controls a switch between cell death modes .pdf;/Users/eregan/Zotero/storage/WSDZMXAS/Bah et al. - 2014 - Bcl-xL controls a switch between cell death modes .pdf}
}

@article{baiAktmediatedRegulationNFkB2009,
  title = {Akt-Mediated Regulation of {{NF$\kappa$B}} and the Essentialness of {{NF$\kappa$B}} for the Oncogenicity of {{PI3K}} and {{Akt}}},
  author = {Bai, Dong and Ueno, Lynn and Vogt, Peter K.},
  year = {2009},
  month = dec,
  journal = {International journal of cancer. Journal international du cancer},
  volume = {125},
  number = {12},
  pages = {2863--2870},
  issn = {0020-7136},
  doi = {10.1002/ijc.24748},
  abstract = {The serine/threonine kinase Akt (cellular homolog of murine thymoma virus akt8 oncogene), also known as PKB (protein kinase B), is activated by lipid products of phosphatidylinositol 3-kinase (PI3K). Akt phosphorylates numerous protein targets that control cell survival, proliferation and motility. Previous studies suggest that Akt regulates transcriptional activity of the nuclear factor-{$\kappa$}B (NF{$\kappa$}B) by inducing phosphorylation and subsequent degradation of inhibitor of {$\kappa$}B (I{$\kappa$}B). We show here that NF{$\kappa$}B-driven transcription increases in chicken embryonic fibroblasts (CEF) transformed by myristylated Akt (myrAkt). Accordingly, both a dominant negative mutant of Akt and Akt inhibitors repress NF{$\kappa$}B-dependent transcription. The degradation of the I{$\kappa$}B protein is strongly enhanced in Akt-transformed cells, and the loss of NF{$\kappa$}B activity by introduction of a super-repressor of NF{$\kappa$}B, I{$\kappa$}BSR, interferes with PI3K- and Akt-induced oncogenic transformation of CEF. The phosphorylation of the p65 subunit of NF{$\kappa$}B at serine 534 is also upregulated in Akt-transformed cells. Our data suggest that the stimulation of NF{$\kappa$}B by Akt is dependent on the phosphorylation of p65 at S534, mediated by IKK (I{$\kappa$}B kinase) {$\alpha$} and {$\beta$}. Akt phosphorylates IKK{$\alpha$} on T23, and this phosphorylation event is a prerequisite for the phosphorylation of p65 at S534 by IKK{$\alpha$} and {$\beta$}. Our results demonstrate two separate functions of the IKK complex in NF{$\kappa$}B activation in cells with constitutive Akt activity: the phosphorylation and consequent degradation of I{$\kappa$}B and the phosphorylation of p65. The data further support the conclusion that NF{$\kappa$}B activity is essential for PI3K- and Akt-induced oncogenic transformation.},
  pmcid = {PMC2767458},
  pmid = {19609947},
  file = {/Users/eregan/Zotero/storage/5NPWH2H3/Bai et al. - 2009 - Akt-mediated regulation of NFκB and the essentialn.pdf}
}

@article{baiTheoreticalExperimentalEvidence2003,
  title = {Theoretical and Experimental Evidence for Hysteresis in Cell Proliferation},
  author = {Bai, Shaochun and Goodrich, David and Thron, C. Dennis and Tecarro, Edwin and Obeyesekere, Mandri},
  year = {2003 Jan-Feb},
  journal = {Cell Cycle (Georgetown, Tex.)},
  volume = {2},
  number = {1},
  pages = {46--52},
  issn = {1538-4101},
  doi = {10.4161/cc.2.1.186},
  abstract = {We propose a mathematical model for the regulation of the G1-phase of the mammalian cell cycle taking into account interactions of cyclin D/cdk4, cyclin E/cdk2, Rb and E2F. Mathematical analysis of this model predicts that a change in the proliferative status in response to a change in concentrations of serum growth factors will exhibit the property of hysteresis: the concentration of growth factors required to induce proliferation is higher than the concentration required to maintain proliferation. We experimentally confirmed this prediction in mouse embryonic fibroblasts in vitro. In agreement with the mathematical model, this indicates that changes in proliferative mode caused by small changes in concentrations of growth factors are not easily reversible. Based on this study, we discuss the importance of proliferation hysteresis for cell cycle regulation.},
  langid = {english},
  pmid = {12695688},
  keywords = {Algorithms,Animals,Cell Cycle Proteins,Cell Division,Cells; Cultured,Computer Simulation,Culture Media,Cyclin D,Cyclin E,Cyclin-Dependent Kinase 4,Cyclin-Dependent Kinases,Cyclins,DNA-Binding Proteins,E2F Transcription Factors,Eukaryotic Cells,Fibroblasts,G1 Phase,Growth Substances,Mice,Models; Biological,Proto-Oncogene Proteins,Retinoblastoma Protein,Transcription Factors}
}

@article{bakinPhosphatidylinositol3kinaseFunction2000,
  title = {Phosphatidylinositol 3-Kinase Function Is Required for Transforming Growth Factor Beta-Mediated Epithelial to Mesenchymal Transition and Cell Migration},
  author = {Bakin, A. V. and Tomlinson, A. K. and Bhowmick, N. A. and Moses, H. L. and Arteaga, C. L.},
  year = {2000},
  month = nov,
  journal = {The Journal of Biological Chemistry},
  volume = {275},
  number = {47},
  pages = {36803--36810},
  issn = {0021-9258},
  doi = {10.1074/jbc.M005912200},
  abstract = {We have studied the role of phosphatidylinositol 3-OH kinase (PI3K)-Akt signaling in transforming growth factor beta (TGFbeta)-mediated epithelial to mesenchymal transition (EMT). In NMuMG mammary epithelial cells, exogenous TGFbeta1 induced phosphorylation of Akt at Ser-473 and Akt in vitro kinase activity against GSK-3beta within 30 min. These responses were temporally correlated with delocalization of E-cadherin, ZO-1, and integrin beta(1) from cell junctions and the acquisition of spindle cell morphology. LY294002, an inhibitor of the p110 catalytic subunit of PI3K, and a dominant-negative mutant of Akt blocked the delocalization of ZO-1 induced by TGFbeta1, whereas transfection of constitutively active p110 induced loss of ZO-1 from tight junctions. In addition, LY294002 blocked TGFbeta-mediated C-terminal phosphorylation of Smad2. Consistent with these data, TGFbeta-induced p3TP-Lux and p(CAGA)(12)-Lux reporter activities were inhibited by LY294002 and transiently expressed dominant-negative p85 and Akt mutants in NMuMG and 4T1 cells. Dominant-negative RhoA inhibited TGFbeta-induced phosphorylation of Akt at Ser-473, whereas constitutively active RhoA increased the basal phosphorylation of Akt, suggesting that RhoA in involved in TGFbeta-induced EMT. Finally, LY294002 and neutralizing TGFbeta1 antibodies inhibited ligand-independent constitutively active Akt as well as basal and TGFbeta-stimulated migration in 4T1 and EMT6 breast tumor cells. Taken together, these data suggest that PI3K-Akt signaling is required for TGFbeta-induced transcriptional responses, EMT, and cell migration.},
  langid = {english},
  pmid = {10969078},
  keywords = {Breast Neoplasms,Cell Movement,DNA-Binding Proteins,Enzyme Activation,Female,Humans,Mesoderm,Phosphatidylinositol 3-Kinases,rho GTP-Binding Proteins,Signal Transduction,Smad2 Protein,Trans-Activators,Transforming Growth Factor beta,Tumor Cells; Cultured}
}

@article{balazsiCellularDecisionMaking2011,
  title = {Cellular Decision Making and Biological Noise: From Microbes to Mammals},
  shorttitle = {Cellular Decision Making and Biological Noise},
  author = {Bal{\'a}zsi, G{\'a}bor and {van Oudenaarden}, Alexander and Collins, James J.},
  year = {2011},
  month = mar,
  journal = {Cell},
  volume = {144},
  number = {6},
  pages = {910--925},
  issn = {1097-4172},
  doi = {10.1016/j.cell.2011.01.030},
  abstract = {Cellular decision making is the process whereby cells assume different, functionally important and heritable fates without an associated genetic or environmental difference. Such stochastic cell fate decisions generate nongenetic cellular diversity, which may be critical for metazoan development as well as optimized microbial resource utilization and survival in a fluctuating, frequently stressful environment. Here, we review several examples of cellular decision making from viruses, bacteria, yeast, lower metazoans, and mammals, highlighting the role of regulatory network structure and molecular noise. We propose that cellular decision making is one of at least three key processes underlying development at various scales of biological organization.},
  langid = {english},
  pmcid = {PMC3068611},
  pmid = {21414483},
  keywords = {Animals,Cell Differentiation,Humans,Models; Biological},
  file = {/Users/eregan/Zotero/storage/GWIWEUYI/Balázsi et al. - 2011 - Cellular decision making and biological noise fro.pdf}
}

@article{Batchelor:2011cz,
  title = {Stimulus-Dependent Dynamics of P53 in Single Cells.},
  author = {Batchelor, Eric and Loewer, Alexander and Mock, Caroline and Lahav, Galit},
  year = {2011},
  month = may,
  journal = {Molecular systems biology},
  volume = {7},
  number = {1},
  pages = {488--488}
}

@article{batscheTranscriptionalRepressionActivation1994,
  title = {Transcriptional Repression and Activation in the Same Cell Type of the Human C-{{MYC}} Promoter by the Retinoblastoma Gene Protein: Antagonisation of Both Effects by {{SV40 T}} Antigen},
  shorttitle = {Transcriptional Repression and Activation in the Same Cell Type of the Human C-{{MYC}} Promoter by the Retinoblastoma Gene Protein},
  author = {Batsch{\'e}, E. and Lipp, M. and Cremisi, C.},
  year = {1994},
  month = aug,
  journal = {Oncogene},
  volume = {9},
  number = {8},
  pages = {2235--2243},
  issn = {0950-9232},
  abstract = {The c-myc promoter was investigated as a possible cellular target for SV40 large T (LT) antigen. In fibroblast and epithelial cell lines, the human c-myc promoter was transactivated by LT. This transactivation was dependent of the interaction of LT with the retinoblastoma (RB) protein. The use of deletions and point mutations of the c-myc promoter demonstrated that in both cell types, the E2F binding sites are necessary for such transactivation. Unexpectedly however, over-expression of RB caused an overall transcriptional activation of the c-myc promoter. We resolved this apparent paradox by demonstrating that this activation is a combination of two antagonistic effects: transcriptional repression mediated by the E2F factor, and transcriptional activation independent of this factor. RB was also found to prevent LT-mediated transactivation, and LT inhibited RB-mediated activation independently of the E2F factor. LT therefore antagonizes both the transcriptional repression and activation mediated by RB.},
  langid = {english},
  pmid = {8036009},
  keywords = {Animals,Antigens; Polyomavirus Transforming,Binding Sites,Carrier Proteins,Cell Cycle Proteins,Cells; Cultured,DNA-Binding Proteins,E2F Transcription Factors,Gene Expression Regulation,Genes; myc,Humans,Mice,Promoter Regions; Genetic,Retinoblastoma Protein,Retinoblastoma-Binding Protein 1,Simian virus 40,Transcription Factor DP1,Transcription Factors,Transcriptional Activation}
}

@article{beaumontExperimentalEvolutionBet2009,
  title = {Experimental Evolution of Bet Hedging},
  author = {Beaumont, Hubertus J. E. and Gallie, Jenna and Kost, Christian and Ferguson, Gayle C. and Rainey, Paul B.},
  year = {2009},
  month = nov,
  journal = {Nature},
  volume = {462},
  number = {7269},
  pages = {90--93},
  issn = {1476-4687},
  doi = {10.1038/nature08504},
  abstract = {Bet hedging-stochastic switching between phenotypic states-is a canonical example of an evolutionary adaptation that facilitates persistence in the face of fluctuating environmental conditions. Although bet hedging is found in organisms ranging from bacteria to humans, direct evidence for an adaptive origin of this behaviour is lacking. Here we report the de novo evolution of bet hedging in experimental bacterial populations. Bacteria were subjected to an environment that continually favoured new phenotypic states. Initially, our regime drove the successive evolution of novel phenotypes by mutation and selection; however, in two (of 12) replicates this trend was broken by the evolution of bet-hedging genotypes that persisted because of rapid stochastic phenotype switching. Genome re-sequencing of one of these switching types revealed nine mutations that distinguished it from the ancestor. The final mutation was both necessary and sufficient for rapid phenotype switching; nonetheless, the evolution of bet hedging was contingent upon earlier mutations that altered the relative fitness effect of the final mutation. These findings capture the adaptive evolution of bet hedging in the simplest of organisms, and suggest that risk-spreading strategies may have been among the earliest evolutionary solutions to life in fluctuating environments.},
  langid = {english},
  pmid = {19890329},
  keywords = {Adaptation; Physiological,Biological Evolution,Cell Shape,Colony Count; Microbial,Environment,Genes; Bacterial,Genetic Fitness,Genotype,Models; Biological,Phenotype,Pseudomonas fluorescens,Selection; Genetic,Stochastic Processes}
}

@article{beckBMPSuppressesPTEN2007,
  title = {{{BMP}} Suppresses {{PTEN}} Expression via {{RAS}}/{{ERK}} Signaling},
  author = {Beck, Stayce E. and Carethers, John M.},
  year = {2007},
  month = aug,
  journal = {Cancer Biology \& Therapy},
  volume = {6},
  number = {8},
  pages = {1319--1323},
  issn = {1538-4047, 1555-8576},
  doi = {10.4161/cbt.6.8.4507},
  langid = {english},
  file = {/Users/eregan/Zotero/storage/5QA7ZM72/Beck and Carethers - 2007 - BMP suppresses PTEN expression via RASERK signali.pdf}
}

@article{begnaudMechanicsEpithelialTissues2016,
  title = {Mechanics of Epithelial Tissues during Gap Closure},
  author = {Begnaud, Simon and Chen, Tianchi and Delacour, Delphine and M{\`e}ge, Ren{\'e}-Marc and Ladoux, Beno{\^i}t},
  year = {2016},
  month = oct,
  journal = {Current Opinion in Cell Biology},
  volume = {42},
  pages = {52--62},
  issn = {1879-0410},
  doi = {10.1016/j.ceb.2016.04.006},
  abstract = {The closure of gaps is crucial to maintaining epithelium integrity during developmental and repair processes such as dorsal closure and wound healing. Depending on biochemical as well as physical properties of the microenvironment, gap closure occurs through assembly of multicellular actin-based contractile cables and/or protrusive activity of cells lining the gap. This review discusses the relative contributions of 'purse-string' and cell crawling mechanisms regulated by cell-substrate and cell-cell interactions, cellular mechanics and physical constraints from the environment.},
  langid = {english},
  pmcid = {PMC5428743},
  pmid = {27131272},
  keywords = {Actins,Actomyosin,Animals,Biomechanical Phenomena,Body Patterning,Epithelial Cells,Epithelium,Humans},
  file = {/Users/eregan/Zotero/storage/SM9NUJJI/Begnaud et al. - 2016 - Mechanics of epithelial tissues during gap closure.pdf}
}

@article{belschesRoleCSrcTyrosine1997,
  title = {Role of C-{{Src}} Tyrosine Kinase in {{EGF-induced}} Mitogenesis},
  author = {Belsches, A P and Haskell, M D and Parsons, Sarah J.},
  year = {1997},
  journal = {Frontiers in Bioscience},
  volume = {2},
  number = {4},
  pages = {d501-518},
  issn = {10939946, 10934715},
  doi = {10.2741/A208},
  langid = {english}
}

@article{bensenorIQGAP1RegulatesCell2007,
  title = {{{IQGAP1}} Regulates Cell Motility by Linking Growth Factor Signaling to Actin Assembly},
  author = {Bense{\~n}or, Lorena B. and Kan, Ho-Man and Wang, Ningning and Wallrabe, Horst and Davidson, Lance A. and Cai, Ying and Schafer, Dorothy A. and Bloom, George S.},
  year = {2007},
  month = feb,
  journal = {Journal of Cell Science},
  volume = {120},
  number = {4},
  pages = {658--669},
  issn = {1477-9137, 0021-9533},
  doi = {10.1242/jcs.03376},
  abstract = {IQGAP1 has been implicated as a regulator of cell motility because its overexpression or underexpression stimulates or inhibits cell migration, respectively, but the underlying mechanisms are not well understood. Here, we present evidence that IQGAP1 stimulates branched actin filament assembly, which provides the force for lamellipodial protrusion, and that this function of IQGAP1 is regulated by binding of type 2 fibroblast growth factor (FGF2) to a cognate receptor, FGFR1. Stimulation of serum-starved MDBK cells with FGF2 promoted IQGAP1-dependent lamellipodial protrusion and cell migration, and intracellular associations of IQGAP1 with FGFR1 \textendash{} and two other factors \textendash{} the Arp2/3 complex and its activator N-WASP, that coordinately promote nucleation of branched actin filament networks. FGF2 also induced recruitment of IQGAP1, FGFR1, N-WASP and Arp2/3 complex to lamellipodia. N-WASP was also required for FGF2-stimulated migration of MDBK cells. In vitro, IQGAP1 bound directly to the cytoplasmic tail of FGFR1 and to N-WASP, and stimulated branched actin filament nucleation in the presence of N-WASP and the Arp2/3 complex. Based on these observations, we conclude that IQGAP1 links FGF2 signaling to Arp2/3 complex-dependent actin assembly by serving as a binding partner for FGFR1 and as an activator of N-WASP.},
  langid = {english},
  file = {/Users/eregan/Zotero/storage/ENALZ7VG/Benseñor et al. - 2007 - IQGAP1 regulates cell motility by linking growth f.pdf}
}

@article{Berenjeno:2017ex,
  title = {Oncogenic {{PIK3CA}} Induces Centrosome Amplification and Tolerance to Genome Doubling.},
  author = {Berenjeno, Inma M and Pi{\~n}eiro, Roberto and Castillo, Sandra D and Pearce, Wayne and McGranahan, Nicholas and Dewhurst, Sally M and Meniel, Valerie and Birkbak, Nicolai J and Lau, Evelyn and Sansregret, Laurent and Morelli, Daniele and Kanu, Nnennaya and Srinivas, Shankar and Graupera, Mariona and Parker, Victoria E R and Montgomery, Karen G and Moniz, Larissa S and Scudamore, Cheryl L and Phillips, Wayne A and Semple, Robert K and Clarke, Alan and Swanton, Charles and Vanhaesebroeck, Bart},
  year = {2017},
  month = nov,
  journal = {Nature Communications},
  volume = {8},
  number = {1},
  pages = {1773}
}

@article{bergmannSBMLLevelPackage2018,
  title = {{{SBML Level}} 3 Package: {{Render}}, {{Version}} 1, {{Release}} 1},
  shorttitle = {{{SBML Level}} 3 Package},
  author = {Bergmann, Frank T. and Keating, Sarah M. and Gauges, Ralph and Sahle, Sven and Wengler, Katja},
  year = {2018},
  month = apr,
  journal = {Journal of Integrative Bioinformatics},
  volume = {15},
  number = {1},
  issn = {1613-4516},
  doi = {10.1515/jib-2017-0078},
  abstract = {Many software tools provide facilities for depicting reaction network diagrams in a visual form. Two aspects of such a visual diagram can be distinguished: the layout (i.e.: the positioning and connections) of the elements in the diagram, and the graphical form of the elements (for example, the glyphs used for symbols, the properties of the lines connecting them, and so on). This document describes the SBML Level 3 Render package that complements the SBML Level 3 Layout package and provides a means of capturing the precise rendering of the elements in a diagram. The SBML Level 3 Render package provides a flexible approach to rendering that is independent of both the underlying SBML model and the Layout information. There can be one block of render information that applies to all layouts or an additional block for each layout. Many of the elements used in the current render specification are based on corresponding elements from the SVG specification. This allows us to easily convert a combination of layout information and render information into a SVG drawing.},
  langid = {english},
  pmcid = {PMC6167038},
  pmid = {29605822},
  keywords = {Animals,Computer Graphics,Guidelines as Topic,Humans,Models; Biological,Programming Languages,Render,SBML,Signal Transduction,Systems Biology,Visualisation},
  file = {/Users/eregan/Zotero/storage/IFGR6AZP/Bergmann et al. - 2018 - SBML Level 3 package Render, Version 1, Release 1.pdf}
}

@article{Beurel:2015bd,
  title = {Glycogen Synthase Kinase-3 ({{GSK3}}): Regulation, Actions, and Diseases.},
  author = {Beurel, Eleonore and Grieco, Steven F and Jope, Richard S},
  year = {2015},
  month = apr,
  journal = {Pharmacology \& therapeutics},
  volume = {148},
  pages = {114--131}
}

@article{bickelSrcFamilyKinase2017,
  title = {Src Family Kinase Phosphorylation of the Motor Domain of the Human Kinesin-5, {{Eg5}}},
  author = {Bickel, Kathleen G. and Mann, Barbara J. and Waitzman, Joshua S. and Poor, Taylor A. and Rice, Sarah E. and Wadsworth, Patricia},
  year = {2017},
  month = sep,
  journal = {Cytoskeleton},
  volume = {74},
  number = {9},
  pages = {317--330},
  issn = {19493584},
  doi = {10.1002/cm.21380},
  langid = {english},
  file = {/Users/eregan/Zotero/storage/I4YYXQNF/Bickel et al. - 2017 - Src family kinase phosphorylation of the motor dom.pdf}
}

@article{bienzVCateninPivotCell2005,
  title = {{$\beta$}-{{Catenin}}: {{A Pivot}} between {{Cell Adhesion}} and {{Wnt Signalling}}},
  shorttitle = {{$\beta$}-{{Catenin}}},
  author = {Bienz, Mariann},
  year = {2005},
  month = jan,
  journal = {Current Biology},
  volume = {15},
  number = {2},
  pages = {R64-R67},
  issn = {09609822},
  doi = {10.1016/j.cub.2004.12.058},
  langid = {english}
}

@article{blagoevProteomicsStrategyElucidate2003,
  title = {A Proteomics Strategy to Elucidate Functional Protein-Protein Interactions Applied to {{EGF}} Signaling},
  author = {Blagoev, Blagoy and Kratchmarova, Irina and Ong, Shao-En and Nielsen, Mogens and Foster, Leonard J. and Mann, Matthias},
  year = {2003},
  month = mar,
  journal = {Nature Biotechnology},
  volume = {21},
  number = {3},
  pages = {315--318},
  issn = {1087-0156},
  doi = {10.1038/nbt790},
  abstract = {Mass spectrometry-based proteomics can reveal protein-protein interactions on a large scale, but it has been difficult to separate background binding from functionally important interactions and still preserve weak binders. To investigate the epidermal growth factor receptor (EGFR) pathway, we employ stable isotopic amino acids in cell culture (SILAC) to differentially label proteins in EGF-stimulated versus unstimulated cells. Combined cell lysates were affinity-purified over the SH2 domain of the adapter protein Grb2 (GST-SH2 fusion protein) that specifically binds phosphorylated EGFR and Src homologous and collagen (Shc) protein. We identified 228 proteins, of which 28 were selectively enriched upon stimulation. EGFR and Shc, which interact directly with the bait, had large differential ratios. Many signaling molecules specifically formed complexes with the activated EGFR-Shc, as did plectin, epiplakin, cytokeratin networks, histone H3, the glycosylphosphatidylinositol (GPI)-anchored molecule CD59, and two novel proteins. SILAC combined with modification-based affinity purification is a useful approach to detect specific and functional protein-protein interactions.},
  langid = {english},
  pmid = {12577067},
  keywords = {Epidermal Growth Factor,ErbB Receptors,HeLa Cells,Humans,Isotope Labeling,Macromolecular Substances,Mass Spectrometry,Protein Binding,Proteomics,Recombinant Proteins,Signal Transduction}
}

@article{blakeNoiseEukaryoticGene2003,
  title = {Noise in Eukaryotic Gene Expression},
  author = {Blake, William J. and KAErn, Mads and Cantor, Charles R. and Collins, J. J.},
  year = {2003},
  month = apr,
  journal = {Nature},
  volume = {422},
  number = {6932},
  pages = {633--637},
  issn = {0028-0836},
  doi = {10.1038/nature01546},
  abstract = {Transcription in eukaryotic cells has been described as quantal, with pulses of messenger RNA produced in a probabilistic manner. This description reflects the inherently stochastic nature of gene expression, known to be a major factor in the heterogeneous response of individual cells within a clonal population to an inducing stimulus. Here we show in Saccharomyces cerevisiae that stochasticity (noise) arising from transcription contributes significantly to the level of heterogeneity within a eukaryotic clonal population, in contrast to observations in prokaryotes, and that such noise can be modulated at the translational level. We use a stochastic model of transcription initiation specific to eukaryotes to show that pulsatile mRNA production, through reinitiation, is crucial for the dependence of noise on transcriptional efficiency, highlighting a key difference between eukaryotic and prokaryotic sources of noise. Furthermore, we explore the propagation of noise in a gene cascade network and demonstrate experimentally that increased noise in the transcription of a regulatory protein leads to increased cell-cell variability in the target gene output, resulting in prolonged bistable expression states. This result has implications for the role of noise in phenotypic variation and cellular differentiation.},
  langid = {english},
  pmid = {12687005},
  keywords = {Cell Differentiation,Eukaryotic Cells,Gene Expression Regulation; Fungal,Genes; Fungal,Models; Genetic,Phenotype,Promoter Regions; Genetic,Protein Biosynthesis,RNA; Fungal,RNA; Messenger,Saccharomyces cerevisiae,Stochastic Processes,Transcription; Genetic}
}

@article{blakePhenotypicConsequencesPromotermediated2006,
  title = {Phenotypic Consequences of Promoter-Mediated Transcriptional Noise},
  author = {Blake, William J. and Bal{\'a}zsi, G{\'a}bor and Kohanski, Michael A. and Isaacs, Farren J. and Murphy, Kevin F. and Kuang, Yina and Cantor, Charles R. and Walt, David R. and Collins, James J.},
  year = {2006},
  month = dec,
  journal = {Molecular Cell},
  volume = {24},
  number = {6},
  pages = {853--865},
  issn = {1097-2765},
  doi = {10.1016/j.molcel.2006.11.003},
  abstract = {A more complete understanding of the causes and effects of cell-cell variability in gene expression is needed to elucidate whether the resulting phenotypes are disadvantageous or confer some adaptive advantage. Here we show that increased variability in gene expression, affected by the sequence of the TATA box, can be beneficial after an acute change in environmental conditions. We rationally introduce mutations within the TATA region of an engineered Saccharomyces cerevisiae GAL1 promoter and measure promoter responses that can be characterized as being either highly variable and rapid or steady and slow. We computationally illustrate how a stable transcription scaffold can result in "bursts" of gene expression, enabling rapid individual cell responses in the transient and increased cell-cell variability at steady state. We experimentally verify computational predictions that the rapid response and increased cell-cell variability enabled by TATA-containing promoters confer a clear benefit in the face of an acute environmental stress.},
  langid = {english},
  pmid = {17189188},
  keywords = {Base Sequence,Computer Simulation,Gene Expression Regulation; Fungal,Genetic Heterogeneity,Models; Genetic,Molecular Sequence Data,Mutation,Phenotype,Promoter Regions; Genetic,Saccharomyces cerevisiae,Saccharomyces cerevisiae Proteins,TATA Box,Transcription; Genetic},
  file = {/Users/eregan/Zotero/storage/U9MWXTQ5/Blake et al. - 2006 - Phenotypic consequences of promoter-mediated trans.pdf}
}

@article{blombergEctopicExpressionCdc25A1999,
  title = {Ectopic Expression of {{Cdc25A}} Accelerates the {{G1}}/{{S}} Transition and Leads to Premature Activation of Cyclin {{E-and}} Cyclin {{A-dependent}} Kinases},
  author = {Blomberg, Ida and Hoffmann, Ingrid},
  year = {1999},
  journal = {Molecular and cellular biology},
  volume = {19},
  number = {9},
  pages = {6183--6194},
  publisher = {{Am Soc Microbiol}}
}

@article{boaretoJaggedDeltaAsymmetryNotch2015,
  title = {Jagged-{{Delta}} Asymmetry in {{Notch}} Signaling Can Give Rise to a {{Sender}}/{{Receiver}} Hybrid Phenotype},
  author = {Boareto, Marcelo and Jolly, Mohit Kumar and Lu, Mingyang and Onuchic, Jos{\'e} N. and Clementi, Cecilia and {Ben-Jacob}, Eshel},
  year = {2015},
  month = feb,
  journal = {Proceedings of the National Academy of Sciences of the United States of America},
  volume = {112},
  number = {5},
  pages = {E402-409},
  issn = {1091-6490},
  doi = {10.1073/pnas.1416287112},
  abstract = {Notch signaling pathway mediates cell-fate determination during embryonic development, wound healing, and tumorigenesis. This pathway is activated when the ligand Delta or the ligand Jagged of one cell interacts with the Notch receptor of its neighboring cell, releasing the Notch Intracellular Domain (NICD) that activates many downstream target genes. NICD affects ligand production asymmetrically--it represses Delta, but activates Jagged. Although the dynamical role of Notch-Jagged signaling remains elusive, it is widely recognized that Notch-Delta signaling behaves as an intercellular toggle switch, giving rise to two distinct fates that neighboring cells adopt--Sender (high ligand, low receptor) and Receiver (low ligand, high receptor). Here, we devise a specific theoretical framework that incorporates both Delta and Jagged in Notch signaling circuit to explore the functional role of Jagged in cell-fate determination. We find that the asymmetric effect of NICD renders the circuit to behave as a three-way switch, giving rise to an additional state--a hybrid Sender/Receiver (medium ligand, medium receptor). This phenotype allows neighboring cells to both send and receive signals, thereby attaining similar fates. We also show that due to the asymmetric effect of the glycosyltransferase Fringe, different outcomes are generated depending on which ligand is dominant: Delta-mediated signaling drives neighboring cells to have an opposite fate; Jagged-mediated signaling drives the cell to maintain a similar fate to that of its neighbor. We elucidate the role of Jagged in cell-fate determination and discuss its possible implications in understanding tumor-stroma cross-talk, which frequently entails Notch-Jagged communication.},
  langid = {english},
  pmcid = {PMC4321269},
  pmid = {25605936},
  keywords = {Cell Lineage,cell signaling,developmental biology,Fringe,Jagged,Notch signaling,Phenotype,Receptors; Notch,Signal Transduction},
  file = {/Users/eregan/Zotero/storage/7KNWILUR/Boareto et al. - 2015 - Jagged-Delta asymmetry in Notch signaling can give.pdf}
}

@article{bokochBiologyP21ActivatedKinases2003,
  title = {Biology of the P21-{{Activated Kinases}}},
  author = {Bokoch, Gary M.},
  year = {2003},
  month = jun,
  journal = {Annual Review of Biochemistry},
  volume = {72},
  number = {1},
  pages = {743--781},
  issn = {0066-4154, 1545-4509},
  doi = {10.1146/annurev.biochem.72.121801.161742},
  abstract = {{$\blacksquare$} Abstract\hspace{0.6em} The p21-activated kinases (PAKs) 1\textendash 3 are serine/threonine protein kinases whose activity is stimulated by the binding of active Rac and Cdc42 GTPases. Our understanding of the regulation and biology of these important signaling proteins has increased tremendously since their discovery in the mid-1990s. PAKs 1\textendash 3 are activated by a variety of GTPase-dependent and -independent mechanisms. This complexity reflects the contributions of PAK function in many cellular signaling pathways and the need to carefully control PAK action in a highly localized manner. PAKs serve as important regulators of cytoskeletal dynamics and cell motility, transcription through MAP kinase cascades, death and survival signaling, and cell-cycle progression. Consequently, PAKs have also been implicated in a number of pathological conditions and in cell transformation. We propose here a key role for PAK action in coordinating the dynamics of the actin and microtubule cytoskeletons during directional motility of cells, as well as in other functions requiring cytoskeletal polarization.},
  langid = {english}
}

@article{bolosTranscriptionFactorSlug2003,
  title = {The Transcription Factor {{Slug}} Represses {{E-cadherin}} Expression and Induces Epithelial to Mesenchymal Transitions: A Comparison with {{Snail}} and {{E47}} Repressors},
  shorttitle = {The Transcription Factor {{Slug}} Represses {{E-cadherin}} Expression and Induces Epithelial to Mesenchymal Transitions},
  author = {Bol{\'o}s, Victoria and Peinado, Hector and {P{\'e}rez-Moreno}, Mirna A. and Fraga, Mario F. and Esteller, Manel and Cano, Amparo},
  year = {2003},
  month = feb,
  journal = {Journal of Cell Science},
  volume = {116},
  number = {Pt 3},
  pages = {499--511},
  issn = {0021-9533},
  doi = {10.1242/jcs.00224},
  abstract = {Transcriptional repression mechanisms have emerged as one of the crucial processes for the downregulation of E-cadherin expression during development and tumour progression. Recently, several E-cadherin transcriptional repressors have been characterized (Snail, E12/E47, ZEB-1 and SIP-1) and shown to act through an interaction with proximal E-boxes of the E-cadherin promoter. We have analyzed the participation of another member of the Snail family, Slug, and observed that it also behaves as a repressor of E-cadherin expression. Stable expression of Slug in MDCK cells leads to the full repression of E-cadherin at transcriptional level and triggers a complete epithelial to mesenchymal transition. Slug-induced repression of E-cadherin is mediated by its binding to proximal E-boxes, particularly to the E-pal element of the mouse promoter. Detailed analysis of the binding affinity of different repressors to the E-pal element indicates that Slug binds with lower affinity than Snail and E47 proteins. These results, together with the known expression patterns of these factors in embryonic development and carcinoma cell lines, support the idea that the in vivo action of the different factors in E-cadherin repression can be modulated by their relative concentrations as well as by specific cellular or tumour contexts.},
  langid = {english},
  pmid = {12508111},
  keywords = {Animals,Binding Sites,Cadherins,Cell Adhesion,Cell Line,Cell Transformation; Neoplastic,DNA-Binding Proteins,Dogs,E-Box Elements,Epithelial Cells,Epithelium,Gene Expression Regulation; Neoplastic,Mesoderm,Neoplasm Invasiveness,Promoter Regions; Genetic,Protein Binding,Repressor Proteins,Snail Family Transcription Factors,TCF Transcription Factors,Transcription Factor 7-Like 1 Protein,Transcription Factors}
}

@article{Bornholdt:fission_yeast,
  title = {Boolean {{Network Model Predicts Cell Cycle Sequence}} of {{Fission Yeast}}},
  author = {Davidich, Maria I and Bornholdt, Stefan},
  year = {2008},
  journal = {PLoS ONE},
  volume = {3},
  number = {2},
  pages = {e1672},
  doi = {10.1371/journal.pone.0001672}
}

@article{Bornholdt:rev,
  title = {Boolean Network Models of Cellular Regulation: Prospects and Limitations},
  author = {Bornholdt, Stefan},
  year = {2008},
  journal = {J. Roy. Soc. Interface},
  volume = {5},
  number = {Suppl. 1},
  pages = {S85-S94},
  doi = {10.1098/rsif.2008.0132.focus},
  abstract = {Computer models are valuable tools towards an understanding of the cell's biochemical regulatory machinery. Possible levels of description of such models range from modelling the underlying biochemical details to top-down approaches, using tools from the theory of complex networks. The latter, coarse-grained approach is taken where regulatory circuits are classified in graph-theoretical terms, with the elements of the regulatory networks being reduced to simply nodes and links, in order to obtain architectural information about the network. Further, considering dynamics on networks at such an abstract level seems rather unlikely to match dynamical regulatory activity of biological cells. Therefore, it came as a surprise when recently examples of discrete dynamical network models based on very simplistic dynamical elements emerged which in fact do match sequences of regulatory patterns of their biological counterparts. Here I will review such discrete dynamical network models, or Boolean networks, of biological regulatory networks. Further, we will take a look at such models extended with stochastic noise, which allow studying the role of network topology in providing robustness against noise. In the end, we will discuss the interesting question of why at all such simple models can describe aspects of biology despite their simplicity. Finally, prospects of Boolean models in exploratory dynamical models for biological circuits and their mutants will be discussed.},
  affiliation = {Bornholdt, S (Reprint Author), Univ Bremen, Inst Theoret Phys, D-28359 Bremen, Germany. Univ Bremen, Inst Theoret Phys, D-28359 Bremen, Germany.},
  date-added = {2010-09-03T17:30:53GMT},
  date-modified = {2014-05-01T21:07:22GMT},
  langid = {english},
  rating = {0},
  read = {Yes},
  keywords = {<sub>R</sub>eview}
}

@article{boydBikNovelDeathinducing1995,
  title = {Bik, a Novel Death-Inducing Protein Shares a Distinct Sequence Motif with {{Bcl-2}} Family Proteins and Interacts with Viral and Cellular Survival-Promoting Proteins},
  author = {Boyd, J. M. and Gallo, G. J. and Elangovan, B. and Houghton, A. B. and Malstrom, S. and Avery, B. J. and Ebb, R. G. and Subramanian, T. and Chittenden, T. and Lutz, R. J.},
  year = {1995},
  month = nov,
  journal = {Oncogene},
  volume = {11},
  number = {9},
  pages = {1921--1928},
  issn = {0950-9232},
  abstract = {The survival-promoting activity of the Bcl-2 family of proteins appears to be modulated by interactions between various cellular proteins. We have identified a novel cellular protein, Bik, that interacts with the cellular survival-promoting proteins, Bcl-2 and Bcl-xL, as well as the viral survival-promoting proteins, Epstein Barr virus-BHRF1 and adenovirus E1B-19 kDa. In transient transfection assays, Bik promotes cell death in a manner similar to the death-promoting members of the Bcl-2 family, Bax and Bak. This death-promoting activity of Bik can be suppressed by coexpression of Bcl-2, Bcl-XL, EBV-BHRF1 and E1B-19 kDa proteins suggesting that Bik may be a common target for both cellular and viral anti-apoptotic proteins. While Bik does not show overt homology to the BH1 and BH2 conserved domains characteristic of the Bcl-2 family, it does share a 9 amino acid domain (BH3) with Bax and Bak which may be a critical determinant for the death-promoting activity of these proteins.},
  langid = {english},
  pmid = {7478623},
  keywords = {Adenoviridae,Adenovirus E1B Proteins,Amino Acid Sequence,Animals,Apoptosis Regulatory Proteins,B-Lymphocytes,Base Sequence,bcl-X Protein,Cell Death,Cell Line,Fibroblasts,Gene Library,Herpesvirus 4; Human,Humans,Membrane Proteins,Mitochondrial Proteins,Molecular Sequence Data,Protein Kinase C,Proteins,Proto-Oncogene Proteins,Proto-Oncogene Proteins c-bcl-2,Rats,Recombinant Proteins,Sequence Homology; Amino Acid,Substrate Specificity,Transfection,Viral Proteins}
}

@article{brabletzZEB1MiR200Feedback2011,
  title = {The {{ZEB1}}/{{miR-200}} Feedback Loop Controls {{Notch}} Signalling in Cancer Cells},
  author = {Brabletz, Simone and Bajdak, Karolina and Meidhof, Simone and Burk, Ulrike and Niedermann, Gabriele and Firat, Elke and Wellner, Ulrich and Dimmler, Arno and Faller, Gerhard and Schubert, J{\"o}rg and Brabletz, Thomas},
  year = {2011},
  month = feb,
  journal = {The EMBO journal},
  volume = {30},
  number = {4},
  pages = {770--782},
  issn = {1460-2075},
  doi = {10.1038/emboj.2010.349},
  abstract = {Notch signalling is important for development and tissue homeostasis and activated in many human cancers. Nevertheless, mutations in Notch pathway components are rare in solid tumours. ZEB1 is an activator of an epithelial-mesenchymal transition (EMT) and has crucial roles in tumour progression towards metastasis. ZEB1 and miR-200 family members repress expression of each other in a reciprocal feedback loop. Since miR-200 members target stem cell factors, ZEB1 indirectly induces stemness maintenance and associated drug resistance. Here, we link ZEB1 and its cancer promoting properties to Notch activation. We show that miR-200 members target Notch pathway components, such as Jagged1 (Jag1) and the mastermind-like coactivators Maml2 and Maml3, thereby mediating enhanced Notch activation by ZEB1. We further detected a coordinated upregulation of Jag1 and ZEB1, associated with reduced miR-200 expression in two aggressive types of human cancer, pancreatic adenocarcinoma and basal type of breast cancer. These findings explain increased Notch signalling in some types of cancers, where mutations in Notch pathway genes are rare. Moreover, they indicate an additional way how ZEB1 exerts its tumour progressing functions.},
  langid = {english},
  pmcid = {PMC3041948},
  pmid = {21224848},
  keywords = {Base Sequence,Calcium-Binding Proteins,Cells; Cultured,DNA-Binding Proteins,Feedback; Physiological,Gene Knockdown Techniques,Homeodomain Proteins,Humans,Intercellular Signaling Peptides and Proteins,Jagged-1 Protein,Membrane Proteins,MicroRNAs,Models; Biological,Neoplasms,Nuclear Proteins,Receptors; Notch,Serrate-Jagged Proteins,Signal Transduction,Trans-Activators,Transcription Factors,Zinc Finger E-box-Binding Homeobox 1},
  file = {/Users/eregan/Zotero/storage/YY3PXB8K/Brabletz et al. - 2011 - The ZEB1miR-200 feedback loop controls Notch sign.pdf}
}

@incollection{bradshawEvolutionarySignificancePhenotypic1965,
  title = {Evolutionary {{Significance}} of {{Phenotypic Plasticity}} in {{Plants}}},
  booktitle = {Advances in {{Genetics}}},
  author = {Bradshaw, A. D.},
  editor = {Caspari, E. W. and Thoday, J. M.},
  year = {1965},
  month = jan,
  volume = {13},
  pages = {115--155},
  publisher = {{Academic Press}},
  doi = {10.1016/S0065-2660(08)60048-6},
  abstract = {This chapter focuses on evolutionary significance of phenotypic plasticity in plants. The expression of an individual genotype is modified by its environment. The amount by which it can be modified is termed its plasticity. This plasticity can be either morphological or physiological; these are interrelated. The plasticity of a character is related to the general pattern of its development, and apart from this, that plasticity is a general property of the whole genotype. Plasticity of a character appears to be specific for that character, specific in relation to particular environmental influences, specific in direction, under genetic control not necessarily related to heterozygosity, and able to be radically altered by selection. Because plants are static organisms, plasticity is of marked adaptive value in a great number of situations. Examples of all these situations in plant species are discussed. They indicate that adaptation by plasticity is a widespread and important phenomenon in plants and has evolved differently in different species. The mechanisms involved in plasticity are varied. At one extreme, the character shows a continuous range of modification dependent on the intensity of the environmental stimulus. At the other, the character shows only two discrete modifications. The stimulus causing these modifications may be direct or indirect. The mechanisms found can be related to the particular environmental situation involved.},
  file = {/Users/eregan/Zotero/storage/KCZ8IE2K/S0065266008600486.html}
}

@article{bradshawUnravellingPhenotypicPlasticity2006,
  title = {Unravelling Phenotypic Plasticity -- Why Should We Bother?},
  author = {Bradshaw, Anthony D.},
  year = {2006},
  journal = {The New Phytologist},
  volume = {170},
  number = {4},
  pages = {644--648},
  issn = {0028-646X},
  doi = {10.1111/j.1469-8137.2006.01761.x},
  abstract = {The ability of a genotype to change its phenotype was once considered rather a nuisance -- making it difficult to define a genotype. This led to the idea that there was a problem called 'instability'. But quite early it was recognized that stability was under genetic control, and was a character like other attributes of an individual. From this realization came the idea that there were two sides to the character of 'instability', and that the ability to change could be important. This ability was thus given the title of 'plasticity'. Once recognized, it became clear from surveys of different species and populations that plasticity can (i) be a complex character, and (ii) be selected to fit species to the particular demands of different environments. For plants, which cannot meet variations in environment like animals by behavioural responses, phenotypic plasticity can be very important. Plants should therefore be valuable tools for unravelling the mechanisms of plasticity whilst also demonstrating its contribution to fitness experimentally. We ought also to be able to demonstrate that appropriate genetic variability is available through which complex responses can be built up by selection. Genes must exist not only to determine character means, but also to determine character response, which adds interesting complexity to our ideas about evolution.},
  langid = {english},
  pmid = {16684227},
  keywords = {Adaptation; Physiological,Genomic Instability,Genotype,Phenotype,Plant Development,Plant Physiological Phenomena,Plants,Species Specificity},
  file = {/Users/eregan/Zotero/storage/6YNM8NAR/Bradshaw - 2006 - Unravelling phenotypic plasticity -- why should we.pdf}
}

@article{bradySprouty2AssociationBRaf2009,
  title = {Sprouty2 Association with {{B-Raf}} Is Regulated by Phosphorylation and Kinase Conformation},
  author = {Brady, Suzanne C. and Coleman, Mathew L. and Munro, June and Feller, Stephan M. and Morrice, Nicolas A. and Olson, Michael F.},
  year = {2009},
  month = sep,
  journal = {Cancer Research},
  volume = {69},
  number = {17},
  pages = {6773--6781},
  issn = {1538-7445},
  doi = {10.1158/0008-5472.CAN-08-4447},
  abstract = {Sprouty2 is a feedback regulator that controls the Ras/Raf/MEK/extracellular signal-regulated kinase mitogen-activated protein kinase (MAPK) pathway at multiple levels, one way being through direct interaction with Raf kinases. Consistent with a role as a tumor suppressor, Sprouty2 expression is often down-regulated in human cancers. However, Sprouty2 is up-regulated in some cancers, suggesting the existence of posttranscriptional mechanisms that permit evasion of Sprouty2-mediated antitumorigenic properties. We report that MAPK activation induces Sprouty2 phosphorylation on six serine residues, which reduced Sprouty2 association with wild-type B-Raf. Mutation of these six serines to nonphosphorylatable alanines increased the ability of Sprouty2 to inhibit growth factor-induced MAPK activation. Oncogenic B-Raf mutants such as B-Raf V600E did not associate with Sprouty2, but this resistance to Sprouty2 binding was not due to phosphorylation. Instead, the active kinase conformation induced by oncogenic mutation prevents Sprouty2 binding. These results reveal a dual mechanism that affects the Sprouty2/B-Raf interaction: Sprouty phosphorylation and B-Raf conformation.},
  langid = {english},
  pmcid = {PMC2762204},
  pmid = {19690147},
  keywords = {Animals,Binding Sites,Enzyme Activation,Humans,Intracellular Signaling Peptides and Proteins,MAP Kinase Signaling System,Membrane Proteins,Mice,Mutation,Neoplasms,NIH 3T3 Cells,Phosphorylation,Protein Binding,Protein Conformation,Proto-Oncogene Proteins B-raf},
  file = {/Users/eregan/Zotero/storage/CMKEBSZZ/Brady et al. - 2009 - Sprouty2 association with B-Raf is regulated by ph.pdf}
}

@article{briscoeMorphogenRulesDesign2015,
  title = {Morphogen Rules: Design Principles of Gradient-Mediated Embryo Patterning},
  shorttitle = {Morphogen Rules},
  author = {Briscoe, James and Small, Stephen},
  year = {2015},
  month = dec,
  journal = {Development},
  volume = {142},
  number = {23},
  pages = {3996--4009},
  issn = {0950-1991, 1477-9129},
  doi = {10.1242/dev.129452},
  abstract = {The Drosophila blastoderm and the vertebrate neural tube are archetypal examples of morphogen-patterned tissues that create precise spatial patterns of different cell types. In both tissues, pattern formation is dependent on molecular gradients that emanate from opposite poles. Despite distinct evolutionary origins and differences in time scales, cell biology and molecular players, both tissues exhibit striking similarities in the regulatory systems that establish gene expression patterns that foreshadow the arrangement of cell types. First, signaling gradients establish initial conditions that polarize the tissue, but there is no strict correspondence between specific morphogen thresholds and boundary positions. Second, gradients initiate transcriptional networks that integrate broadly distributed activators and localized repressors to generate patterns of gene expression. Third, the correct positioning of boundaries depends on the temporal and spatial dynamics of the transcriptional networks. These similarities reveal design principles that are likely to be broadly applicable to morphogen-patterned tissues.},
  langid = {english},
  pmid = {26628090},
  file = {/Users/eregan/Zotero/storage/QXNVC8NL/Briscoe and Small - 2015 - Morphogen rules design principles of gradient-med.pdf;/Users/eregan/Zotero/storage/NGF5J6EA/3996.html}
}

@article{brodyEffectCholecystderivedExtracellular2007,
  title = {The Effect of Cholecyst-Derived Extracellular Matrix on the Phenotypic Behaviour of Valvular Endothelial and Valvular Interstitial Cells},
  author = {Brody, Sarah and McMahon, Jillian and Yao, Li and O'Brien, Margret and Dockery, Peter and Pandit, Abhay},
  year = {2007},
  month = mar,
  journal = {Biomaterials},
  volume = {28},
  number = {8},
  pages = {1461--1469},
  issn = {0142-9612},
  doi = {10.1016/j.biomaterials.2006.11.030},
  abstract = {Cholecyst-derived extracellular matrix (CEM) is a novel, proteinaceous biomaterial, derived from the porcine cholecyst, which may have potential applications as a scaffold in the area of heart valve tissue engineering. In this study the potential of CEM to support the proliferation of valvular endothelial cells (VECs) and valvular interstitial cells (VICs), while maintaining their phenotypic mRNA synthesis, protein expression and morphology was assessed by biochemical assays, electron microscopy, immunostaining and reverse-transcriptase polymerase chain reaction. VICs and VECs were isolated from the porcine aortic valve and techniques were developed for the isolation of CEM for cell culture. VECs and VICs cultured on CEM adhered and proliferated, maintaining their phenotypic morphology. VECs synthesised von Willebrand factor mRNA and endothelial nitric oxide synthase (eNOS) mRNA and expressed eNOS and VICs synthesised alpha-smooth muscle actin (alphaSMA) mRNA and expressed alphaSMA. Cellular area fraction of VICs expressing alphaSMA was 87.7+/-6.8\% and cellular area fraction of VECs expressing eNOS was 93.8+/-9.3\%. Findings of this study support the hypothesis that CEM is a potential biomaterial for tissue engineered heart valve scaffold design.},
  langid = {english},
  pmid = {17174391},
  keywords = {Animals,Biocompatible Materials,Cells; Cultured,Endothelial Cells,Endothelium; Vascular,Extracellular Matrix,Gallbladder,Heart Valves,Phenotype,Swine,Tissue Engineering}
}

@article{bromannInterplaySrcFamily2004,
  title = {The Interplay between {{Src}} Family Kinases and Receptor Tyrosine Kinases},
  author = {Bromann, Paul A. and Korkaya, Hasan and Courtneidge, Sara A.},
  year = {2004},
  month = oct,
  journal = {Oncogene},
  volume = {23},
  number = {48},
  pages = {7957--7968},
  issn = {0950-9232},
  doi = {10.1038/sj.onc.1208079},
  abstract = {Src family tyrosine kinases (SFKs) are involved in a diverse array of physiological processes, as highlighted in this review. An overview of how SFKs interact with, and participate in signaling from, receptor tyrosine kinases (RTKs) is discussed. And also, how SFKs are activated by RTKs, and how SFKs, in turn, can activate RTKs, as well as how SFKs can promote signaling from growth factor receptors in a number of ways including participation in signaling pathways required for DNA synthesis, control of receptor turnover, actin cytoskeleton rearrangements and motility, and survival are discussed.},
  langid = {english},
  pmid = {15489913},
  keywords = {Animals,DNA,Gene Expression Regulation,Humans,Mitosis,Models; Biological,Proto-Oncogene Proteins c-myc,Receptor Protein-Tyrosine Kinases,src-Family Kinases,Tumor Suppressor Protein p53},
  file = {/Users/eregan/Zotero/storage/99QCRXA6/Bromann et al. - 2004 - The interplay between Src family kinases and recep.pdf}
}

@article{bryantCellsOrgansBuilding2008,
  title = {From Cells to Organs: Building Polarized Tissue},
  shorttitle = {From Cells to Organs},
  author = {Bryant, David M. and Mostov, Keith E.},
  year = {2008},
  month = nov,
  journal = {Nature Reviews. Molecular Cell Biology},
  volume = {9},
  number = {11},
  pages = {887--901},
  issn = {1471-0080},
  doi = {10.1038/nrm2523},
  abstract = {How do animal cells assemble into tissues and organs? A diverse array of tissue structures and shapes can be formed by organizing groups of cells into different polarized arrangements and by coordinating their polarity in space and time. Conserved design principles underlying this diversity are emerging from studies of model organisms and tissues. We discuss how conserved polarity complexes, signalling networks, transcription factors, membrane-trafficking pathways, mechanisms for forming lumens in tubes and other hollow structures, and transitions between different types of polarity, such as between epithelial and mesenchymal cells, are used in similar and iterative manners to build all tissues.},
  langid = {english},
  pmcid = {PMC2921794},
  pmid = {18946477},
  keywords = {Animals,Cell Communication,Cell Polarity,Cells,Humans,Neoplasms,Organogenesis},
  file = {/Users/eregan/Zotero/storage/7EHGHF5Y/Bryant and Mostov - 2008 - From cells to organs building polarized tissue.pdf}
}

@article{Buchler:2003qh,
  title = {On Schemes of Combinatorial Transcription Logic.},
  author = {Buchler, Nicolas E and Gerland, Ulrich and Hwa, Terence},
  year = {2003},
  journal = {Proc Natl Acad Sci U S A},
  volume = {100},
  number = {9},
  pages = {5136--5141},
  doi = {10.1073/pnas.0930314100},
  abstract = {Cells receive a wide variety of cellular and environmental signals, which are often processed combinatorially to generate specific genetic responses. Here we explore theoretically the potentials and limitations of combinatorial signal integration at the level of cis-regulatory transcription control. Our analysis suggests that many complex transcription-control functions of the type encountered in higher eukaryotes are already implementable within the much simpler bacterial transcription system. Using a quantitative model of bacterial transcription and invoking only specific protein-DNA interaction and weak glue-like interaction between regulatory proteins, we show explicit schemes to implement regulatory logic functions of increasing complexity by appropriately selecting the strengths and arranging the relative positions of the relevant protein-binding DNA sequences in the cis-regulatory region. The architectures that emerge are naturally modular and evolvable. Our results suggest that the transcription regulatory apparatus is a "programmable" computing machine, belonging formally to the class of Boltzmann machines. Crucial to our results is the ability to regulate gene expression at a distance. In bacteria, this can be achieved for isolated genes via DNA looping controlled by the dimerization of DNA-bound proteins. However, if adopted extensively in the genome, long-distance interaction can cause unintentional intergenic cross talk, a detrimental side effect difficult to overcome by the known bacterial transcription-regulation systems. This may be a key factor limiting the genome-wide adoption of complex transcription control in bacteria. Implications of our findings for combinatorial transcription control in eukaryotes are discussed.},
  affiliation = {Department of Physics and Center for Theoretical Biological Physics, University of California at San Diego, La Jolla, CA 92093-0319, USA.},
  date-added = {2010-09-03T14:02:06GMT},
  date-modified = {2014-05-13T21:10:09GMT},
  langid = {english},
  pmid = {12702751},
  rating = {0},
  read = {Yes}
}

@article{Bucur:2014ix,
  title = {{{PLK1}} Is a Binding Partner and a Negative Regulator of {{FOXO3}} Tumor Suppressor.},
  author = {Bucur, Octavian and Stancu, Andreea Lucia and Muraru, Maria Sinziana and Melet, Armelle and Petrescu, Stefana Maria and {Khosravi-Far}, Roya},
  year = {2014},
  month = apr,
  journal = {Discoveries (Craiova, Romania)},
  volume = {2},
  number = {2},
  pages = {e16}
}

@article{burkardChemicalGeneticsReveals2007,
  title = {Chemical Genetics Reveals the Requirement for {{Polo-like}} Kinase 1 Activity in Positioning {{RhoA}} and Triggering Cytokinesis in Human Cells},
  author = {Burkard, Mark E. and Randall, Catherine L. and Larochelle, St{\'e}phane and Zhang, Chao and Shokat, Kevan M. and Fisher, Robert P. and Jallepalli, Prasad V.},
  year = {2007},
  month = mar,
  journal = {Proceedings of the National Academy of Sciences of the United States of America},
  volume = {104},
  number = {11},
  pages = {4383--4388},
  issn = {0027-8424},
  doi = {10.1073/pnas.0701140104},
  abstract = {Polo-like kinases (Plks) play crucial roles in mitosis and cell division. Whereas lower eukaryotes typically contain a single Plk, mammalian cells express several closely related but functionally distinct Plks. We describe here a chemical genetic system in which a single Plk family member, Plk1, can be inactivated with high selectivity and temporal resolution by using an allele-specific, small-molecule inhibitor, as well as the application of this system to dissect Plk1's role in cytokinesis. To do this, we disrupted both copies of the PLK1 locus in human cells through homologous recombination and then reconstituted Plk1 activity by using either the wild-type kinase (Plk1(wt)) or a mutant version whose catalytic pocket has been enlarged to accommodate bulky purine analogs (Plk1(as)). When cultured in the presence of these analogs, Plk1(as) cells accumulate in prometaphase with defects that parallel those found in PLK1(Delta/Delta) cells. In addition, acute treatment of Plk1(as) cells during anaphase prevents recruitment of both Plk1 itself and the Rho guanine nucleotide exchange factor (RhoGEF) Ect2 to the central spindle, abolishes RhoA GTPase localization to the equatorial cortex, and suppresses cleavage furrow formation and cell division. Our studies define and illuminate a late mitotic function of Plk1 that, although difficult or impossible to detect in Plk1-depleted cells, is readily revealed with chemical genetics.},
  langid = {english},
  pmcid = {PMC1838611},
  pmid = {17360533},
  keywords = {Alleles,Catalysis,Cell Cycle Proteins,Cell Line,Centrosome,Cytokinesis,Dose-Response Relationship; Drug,Genetic Techniques,Humans,Mitosis,Protein-Serine-Threonine Kinases,Proto-Oncogene Proteins,Recombination; Genetic,rhoA GTP-Binding Protein,Spindle Apparatus},
  file = {/Users/eregan/Zotero/storage/A2J9WJMY/Burkard et al. - 2007 - Chemical genetics reveals the requirement for Polo.pdf;/Users/eregan/Zotero/storage/EABF2Y37/Burkard et al. - 2007 - Chemical genetics reveals the requirement for Polo.pdf;/Users/eregan/Zotero/storage/HPYCEEBU/Burkard et al. - 2007 - Chemical genetics reveals the requirement for Polo.pdf}
}

@article{burkReciprocalRepressionZEB12008,
  title = {A Reciprocal Repression between {{ZEB1}} and Members of the {{miR-200}} Family Promotes {{EMT}} and Invasion in Cancer Cells},
  author = {Burk, Ulrike and Schubert, J{\"o}rg and Wellner, Ulrich and Schmalhofer, Otto and Vincan, Elizabeth and Spaderna, Simone and Brabletz, Thomas},
  year = {2008},
  month = jun,
  journal = {EMBO reports},
  volume = {9},
  number = {6},
  pages = {582--589},
  issn = {1469-3178},
  doi = {10.1038/embor.2008.74},
  abstract = {The embryonic programme 'epithelial-mesenchymal transition' (EMT) is thought to promote malignant tumour progression. The transcriptional repressor zinc-finger E-box binding homeobox 1 (ZEB1) is a crucial inducer of EMT in various human tumours, and was recently shown to promote invasion and metastasis of tumour cells. Here, we report that ZEB1 directly suppresses transcription of microRNA-200 family members miR-141 and miR-200c, which strongly activate epithelial differentiation in pancreatic, colorectal and breast cancer cells. Notably, the EMT activators transforming growth factor beta2 and ZEB1 are the predominant targets downregulated by these microRNAs. These results indicate that ZEB1 triggers an microRNA-mediated feedforward loop that stabilizes EMT and promotes invasion of cancer cells. Alternatively, depending on the environmental trigger, this loop might switch and induce epithelial differentiation, and thus explain the strong intratumorous heterogeneity observed in many human cancers.},
  langid = {english},
  pmcid = {PMC2396950},
  pmid = {18483486},
  keywords = {Animals,Base Sequence,beta Catenin,Cadherins,Cell Differentiation,Cell Line; Tumor,Disease Progression,Gene Expression Regulation; Neoplastic,Homeodomain Proteins,Humans,Microarray Analysis,MicroRNAs,Molecular Sequence Data,Neoplasm Invasiveness,Neoplasm Metastasis,Neoplasms,Promoter Regions; Genetic,Sequence Alignment,Transcription Factors,Transcription; Genetic,Zinc Finger E-box-Binding Homeobox 1},
  file = {/Users/eregan/Zotero/storage/U799TS6E/Burk et al. - 2008 - A reciprocal repression between ZEB1 and members o.pdf}
}

@article{burnsCerebralVenousSinus1995,
  title = {Cerebral Venous Sinus Thrombosis in Minimal Change Nephrotic Syndrome},
  author = {Burns, A. and Wilson, E. and Harber, M. and Brunton, C. and Sweny, P.},
  year = {1995},
  journal = {Nephrology, Dialysis, Transplantation: Official Publication of the European Dialysis and Transplant Association - European Renal Association},
  volume = {10},
  number = {1},
  pages = {30--34},
  issn = {0931-0509},
  abstract = {Three cases of cerebral venous sinus thrombosis (CVST) occurring in patients with minimal change nephrotic syndrome (MCNS) are described. Personality change in two of these patients was wrongly attributed to steroid therapy prior to the discovery of the CVST. In addition, von Willebrand factor (vWF) levels were grossly elevated in one patient, during a previous relapse of MCNS, prior to developing CVST, and may be a useful prognostic tool in predicting thrombotic events in nephrotic patients.},
  langid = {english},
  pmid = {7724025},
  keywords = {Adolescent,Adult,Brain,Cerebral Veins,Humans,Magnetic Resonance Imaging,Male,Nephrosis; Lipoid,Sinus Thrombosis; Intracranial,Tomography; X-Ray Computed,von Willebrand Factor}
}

@article{bushellCaspase3NecessarySufficient1999,
  title = {Caspase-3 Is Necessary and Sufficient for Cleavage of Protein Synthesis Eukaryotic Initiation Factor {{4G}} during Apoptosis},
  author = {Bushell, M. and McKendrick, L. and J{\"a}nicke, R. U. and Clemens, M. J. and Morley, S. J.},
  year = {1999},
  month = may,
  journal = {FEBS letters},
  volume = {451},
  number = {3},
  pages = {332--336},
  issn = {0014-5793},
  doi = {10.1016/s0014-5793(99)00614-6},
  abstract = {Induction of apoptosis BJAB cells is accompanied by the rapid cleavage of protein synthesis eukaryotic initiation factor 4G and the appearance of a fragment of approximately 76 kDa. Inhibition of apoptotic proteases (caspases) has previously been shown to prevent the cleavage of eukaryotic initiation factor 4G. In MCF-7 breast carcinoma cells, which are deficient in caspase-3, eukaryotic initiation factor 4G is not cleaved but in vivo expression of caspase-3 restores eukaryotic initiation factor 4G cleavage following induction of apoptosis. Recombinant caspase-3 can also cleave eukaryotic initiation factor 4G to yield the 76 kDa fragment both in cell extracts and when the eukaryotic initiation factor 4G is presented in a purified eukaryotic initiation factor 4F complex. These results indicate that caspase-3 activity is necessary and sufficient for eukaryotic initiation factor 4G degradation.},
  langid = {english},
  pmid = {10371215},
  keywords = {Apoptosis,Caspase 3,Caspases,Enzyme Activation,Eukaryotic Initiation Factor-4G,Gene Expression Regulation; Neoplastic,Humans,Peptide Initiation Factors,Signal Transduction,Tumor Cells; Cultured}
}

@article{cagatayArchitecturedependentNoiseDiscriminates2009,
  title = {Architecture-Dependent Noise Discriminates Functionally Analogous Differentiation Circuits},
  author = {Ca{\u g}atay, Tolga and Turcotte, Marc and Elowitz, Michael B. and {Garcia-Ojalvo}, Jordi and S{\"u}el, G{\"u}rol M.},
  year = {2009},
  month = oct,
  journal = {Cell},
  volume = {139},
  number = {3},
  pages = {512--522},
  issn = {1097-4172},
  doi = {10.1016/j.cell.2009.07.046},
  abstract = {Gene regulatory circuits with different architectures (patterns of regulatory interactions) can generate similar dynamics. This raises the question of why a particular circuit architecture is selected to implement a given cellular process. To investigate this problem, we compared the Bacillus subtilis circuit that regulates differentiation into the competence state to an engineered circuit with an alternative architecture (SynEx) in silico and in vivo. Time-lapse microscopy measurements showed that SynEx cells generated competence dynamics similar to native cells and reconstituted the physiology of differentiation. However, architectural differences between the circuits altered the dynamic distribution of stochastic fluctuations (noise) during circuit operation. This distinction in noise causes functional differences between the circuits by selectively controlling the timing of competence episodes and response of the system to various DNA concentrations. These results reveal a tradeoff between temporal precision and physiological response range that is controlled by distinct noise characteristics of alternative circuit architectures.},
  langid = {english},
  pmid = {19853288},
  keywords = {Bacillus subtilis,DNA,Feedback,Gene Expression Regulation; Bacterial,Gene Regulatory Networks,Models; Biological,Transformation; Bacterial},
  file = {/Users/eregan/Zotero/storage/5JI4HNN2/Cağatay et al. - 2009 - Architecture-dependent noise discriminates functio.pdf}
}

@article{caiStochasticProteinExpression2006,
  title = {Stochastic Protein Expression in Individual Cells at the Single Molecule Level},
  author = {Cai, Long and Friedman, Nir and Xie, X. Sunney},
  year = {2006},
  month = mar,
  journal = {Nature},
  volume = {440},
  number = {7082},
  pages = {358--362},
  issn = {1476-4687},
  doi = {10.1038/nature04599},
  abstract = {In a living cell, gene expression--the transcription of DNA to messenger RNA followed by translation to protein--occurs stochastically, as a consequence of the low copy number of DNA and mRNA molecules involved. These stochastic events of protein production are difficult to observe directly with measurements on large ensembles of cells owing to lack of synchronization among cells. Measurements so far on single cells lack the sensitivity to resolve individual events of protein production. Here we demonstrate a microfluidic-based assay that allows real-time observation of the expression of beta-galactosidase in living Escherichia coli cells with single molecule sensitivity. We observe that protein production occurs in bursts, with the number of molecules per burst following an exponential distribution. We show that the two key parameters of protein expression--the burst size and frequency--can be either determined directly from real-time monitoring of protein production or extracted from a measurement of the steady-state copy number distribution in a population of cells. Application of this assay to probe gene expression in individual budding yeast and mouse embryonic stem cells demonstrates its generality. Many important proteins are expressed at low levels, and are thus inaccessible by current genomic and proteomic techniques. This microfluidic single cell assay opens up possibilities for system-wide characterization of the expression of these low copy number proteins.},
  langid = {english},
  pmid = {16541077},
  keywords = {Animals,beta-Galactosidase,Cell Survival,Cells,Escherichia coli,Gene Expression Regulation,Hydrolysis,Mice,Microfluidics,Protein Biosynthesis,Proteins,Saccharomyces cerevisiae,Sensitivity and Specificity,Stochastic Processes,Time Factors}
}

@article{Calzone:2010ef,
  title = {Mathematical {{Modelling}} of {{Cell-Fate Decision}} in {{Response}} to {{Death Receptor Engagement}}},
  author = {Calzone, Laurence and Tournier, Laurent and Fourquet, Simon and Thieffry, Denis and Zhivotovsky, Boris and Barillot, Emmanuel and Zinovyev, Andrei},
  year = {2010},
  month = mar,
  journal = {PLoS Computational Biology},
  volume = {6},
  number = {3},
  pages = {e1000702-15}
}

@article{camEmergingRolesE2F2003,
  title = {Emerging Roles for {{E2F}}: Beyond the {{G1}}/{{S}} Transition and {{DNA}} Replication},
  shorttitle = {Emerging Roles for {{E2F}}},
  author = {Cam, Hugh and Dynlacht, Brian David},
  year = {2003},
  month = apr,
  journal = {Cancer Cell},
  volume = {3},
  number = {4},
  pages = {311--316},
  issn = {1535-6108},
  doi = {10.1016/s1535-6108(03)00080-1},
  abstract = {E2F activity is crucial for the G1/S transition and DNA replication in mammalian cells. The retinoblastoma (pRB) family of proteins is the primary negative regulator of E2F. Recent findings have begun to clarify distinct roles for E2F family members during cell cycle progression and have considerably broadened our understanding of E2F transcriptional control beyond S phase. In this review, we examine the relative contribution of two distinct subclasses of E2F to repression and activation and how this division of labor could explain the role of E2F in DNA damage and repair checkpoints as well as tumorigenesis.},
  langid = {english},
  pmid = {12726857},
  keywords = {Animals,Cell Cycle Proteins,Cell Division,Cell Transformation; Neoplastic,DNA Damage,DNA Replication,DNA-Binding Proteins,E2F Transcription Factors,G1 Phase,Gene Expression Regulation,Humans,Retinoblastoma Protein,S Phase,Transcription Factors,Transcription; Genetic}
}

@article{cannetIdentificationMitoticRacGEF2014,
  title = {Identification of a Mitotic {{Rac-GEF}}, {{Trio}}, That Counteracts {{MgcRacGAP}} Function during Cytokinesis},
  author = {Cannet, Aude and Schmidt, Susanne and Delaval, B{\'e}n{\'e}dicte and Debant, Anne},
  year = {2014},
  month = dec,
  journal = {Molecular Biology of the Cell},
  volume = {25},
  number = {25},
  pages = {4063--4071},
  issn = {1939-4586},
  doi = {10.1091/mbc.E14-06-1153},
  abstract = {The Rho GTPases RhoA and Rac1 function as master regulators of cytokinesis by controlling the actomyosin cytoskeleton. RhoA and Rac1 have to be respectively activated and inactivated at the division plane for cytokinesis to occur properly. The inactivation of Rac1 at the cleavage furrow is controlled by MgcRacGAP. However, the guanine-nucleotide exchange factor (GEF) that activates Rac1 during cell division remains unknown. Here, using a siRNA screening approach in HeLa cells, we identify Trio as a mitotic GEF of Rac1. We demonstrate that Trio controls Rac1 activation and subsequent F-actin remodeling in dividing cells. Moreover, Trio depletion specifically rescues the cytokinesis failure induced by MgcRacGAP depletion. Of importance, we demonstrate that this rescue is mediated by the Trio-Rac1 pathway, using GEF-dead mutants of Trio and a specific inhibitor of Rac1 activation by Trio. Overall this work identifies for the first time a GEF controlling Rac1 activation in dividing cells that counteracts MgcRacGAP function in cytokinesis.},
  langid = {english},
  pmcid = {PMC4263449},
  pmid = {25355950},
  keywords = {Actins,Cytokinesis,GTPase-Activating Proteins,Guanine Nucleotide Exchange Factors,HeLa Cells,Humans,Protein-Serine-Threonine Kinases,Time-Lapse Imaging},
  file = {/Users/eregan/Zotero/storage/FYGIVIE2/Cannet et al. - 2014 - Identification of a mitotic Rac-GEF, Trio, that co.pdf}
}

@article{caoAnoikisEMTLethal2016,
  title = {Anoikis and {{EMT}}: {{Lethal}} "{{Liaisons}}" during {{Cancer Progression}}},
  shorttitle = {Anoikis and {{EMT}}},
  author = {Cao, Zheng and Livas, Theodore and Kyprianou, Natasha},
  year = {2016},
  journal = {Critical Reviews in Oncogenesis},
  volume = {21},
  number = {3-4},
  pages = {155--168},
  issn = {0893-9675},
  doi = {10.1615/CritRevOncog.2016016955},
  abstract = {Anoikis is a unique mode of apoptotic cell death that occurs consequentially to insufficient cell-matrix interactions. Resistance to anoikis is a critical contributor to tumor invasion and metastasis. The phenomenon is regulated by integrins, which upon engagement with components of the extracellular matrix (ECM) form adhesion complexes and the actin cytoskeleton drives the formation of cell protrusions used to adhere to ECM, directing cell migration. The epithelial-mesenchymal transition (EMT) confers stem cell properties and leads to acquisition of a migratory and invasive phenotype by causing adherens junction breakdown and circumventing anoikis in the tumor microenvironment. The investigation of drug discovery platforms for apoptosis-driven therapeutics identified several novel agents with antitumor action via reversing resistance to anoikis, inhibiting survival pathways and impacting the EMT landscape in human cancer. In this review, we discuss current evidence on the contribution of the anoikis phenomenon functionally linked to EMT to cancer metastasis and the therapeutic value of antitumor drugs that selectively reverse anoikis resistance and/or EMT to impair tumor progression toward the development/optimization of apoptosis-driven therapeutic targeting of metastatic disease.},
  langid = {english},
  pmcid = {PMC5451151},
  pmid = {27915969},
  keywords = {Animals,Anoikis,Antineoplastic Agents,Disease Progression,Epithelial-Mesenchymal Transition,Female,Humans,Male,Neoplasms},
  file = {/Users/eregan/Zotero/storage/2GI3JHQX/Cao et al. - 2016 - Anoikis and EMT Lethal Liaisons during Cancer P.pdf}
}

@article{caoImpairedNeutrophilMigration2015,
  title = {Impaired {{Neutrophil Migration Resulting}} from {{Mir-34a}} and {{Mir-155 Overexpressed}} in {{Neutrophils}} from {{Myelodysplastic Syndrome Patients}}},
  author = {Cao, Meiwan and Shikama, Yayoi and Anzai, Michiko and Kimura, Junko},
  year = {2015},
  month = dec,
  journal = {Blood},
  volume = {126},
  number = {23},
  pages = {999--999},
  issn = {0006-4971, 1528-0020},
  doi = {10.1182/blood.V126.23.999.999},
  abstract = {Abstract             In myelodysplastic syndromes (MDS), functional defects of neutrophils result in high mortality due to infections. However, the molecular basis of neutrophil dysfunction remains unclear. We recently found that miR-34a and miR-155 were significantly increased in MDS neutrophils.             To determine the effects of the aberrant expression of the microRNAs on neutrophil functions, HL60 cells, in which miR-34a, miR-155 or control microRNA was ectopically introduced by electroporation, were cultured in the presence of 500 {$\mu$}M dibutyryl cyclic AMP for 2 days to induce differentiation toward a neutrophil-like phenotype. After electroporation, the introduced microRNA levels became 100-fold or higher than those in control microRNA-treated cells. In differentiated cells, the cell surface expression of the differentiation marker CD11b and total amounts of myeloperoxidase (MPO) and elastase in primary granules were not altered by excess of miR-34a or miR-155. When stimulated with 200 nM N-formylmethionyl-leucyl-phenylalanine (fMLP), the control cells released 81.1 {$\pm$} 7.0\% of total MPO, which was significantly enhanced by overexpression of miR-34a (90.8 {$\pm$} 4.6\%; p{$<$}0.05) and miR-155 (90.5 {$\pm$} 5.5\%; p{$<$}0.05). Elastase release was also significantly increased by miR-34a (p{$<$}0.05) and miR-155 (p{$<$}0.05). In contrast, while 63.4 {$\pm$} 13.4\% of the control cells migrated toward 10 nM fMLP through 0.3 \textmu m pores over 90 min, the migration of the cells was significantly reduced with excess of miR-34a and miR-155 (42.7 {$\pm$} 14.6\%; p{$<$}0.05 and 40.3 {$\pm$} 9.2\%; p{$<$}0.05, respectively). Thus, overexpression of miR-34a and miR-155 enhanced degranulation but attenuated fMLP-induced migration.             To clarify the mechanisms of repression of migration, we examined the effects of miR-34a and miR-155 on Cdc42 and Rac1, Rho family members that are known to regulate migration but not degranulation. Although neither microRNA altered the protein levels of Cdc42, a pull-down assay of the GTP-bound active form of Cdc42 generated by stimulation with 10 {$\mu$}M fMLP for 1 min showed that both miR-34a and miR-155 reduced the ratio of GTP-bound/total Cdc42 to 29.0 {$\pm$} 15.9\% and 39.7 {$\pm$} 4.8\% of those in the control cells, respectively. These results suggested that both microRNAs interfered with the activation process of Cdc42. According to the databases, DOCK8 and FGD4, guanine nucleotide exchange factors that activate Cdc42, are direct targets of miR-34a and miR-155, respectively. In the cells with excess of miR-34a and miR-155, the level of DOCK8 protein detected was 68.8 {$\pm$} 11.1\% and 95.8 {$\pm$} 11.3\% of those in the control cells, respectively. Knockdown of DOCK8 by siRNA decreased the amount of the fMLP-induced active form of Cdc42 by 94.0 {$\pm$} 23.5\% (p{$<$}0.05) and the migration rate by 84.6 {$\pm$} 30.7\% (p{$<$}0.05) compared with those in the control cells. In contrast, the FGD4 protein level was decreased by miR-155 (56.8 {$\pm$} 28.6\% of control) but not by miR-34a (108.6 {$\pm$} 30.7\% of control). When the FGD4 protein level was decreased to 58.3 {$\pm$} 12.0\% by siRNA, migration toward fMLP was completely blocked. These data showed that miR-34a and miR-155 inhibited migration toward fMLP via reduction of different Cdc42 activators, DOCK8 and FGD4, respectively. Another Rho family member Rac1, which is known as a target of miR-155, was decreased in miR-155-introduced cells (56.2 {$\pm$} 27.9\% of control) but not in miR-34a-overexpressing cells (113.6 {$\pm$} 17.8\% of control). Reduction of Rac1 by siRNA (55.0 {$\pm$} 22.1\% of control) significantly attenuated the migration toward fMLP by 78.0 {$\pm$} 41.6\% (p{$<$}0.05). Thus, overexpression of miR-34a attenuated migration via reduction of the Cdc42 activator DOCK8, while miR-155 inhibited migration via reduction of Rac1 and the Cdc42 activator FGD4. This study suggests that an increase of miR-34a and miR-155 contributes to impairment of migration via different mechanisms in MDS neutrophils.                            Disclosures               No relevant conflicts of interest to declare.},
  langid = {english}
}

@article{carmelietAngiogenesisHealthDisease2003,
  title = {Angiogenesis in Health and Disease},
  author = {Carmeliet, Peter},
  year = {2003},
  month = jun,
  journal = {Nature Medicine},
  volume = {9},
  number = {6},
  pages = {653--660},
  issn = {1078-8956},
  doi = {10.1038/nm0603-653},
  abstract = {Blood vessels constitute the first organ in the embryo and form the largest network in our body but, sadly, are also often deadly. When dysregulated, the formation of new blood vessels contributes to numerous malignant, ischemic, inflammatory, infectious and immune disorders. Molecular insights into these processes are being generated at a rapidly increasing pace, offering new therapeutic opportunities that are currently being evaluated.},
  langid = {english},
  pmid = {12778163},
  keywords = {Animals,Blood Coagulation,Blood Vessels,Humans,Leukocytes,Neoplasms,Neovascularization; Pathologic,Neovascularization; Physiologic,Signal Transduction,Stem Cells}
}

@article{Carter:1999dsa,
  title = {Differential Expression of {{Myc1}} and {{Myc2}} Isoforms in Cells Transformed by {{eIF4E}}: Evidence for Internal Ribosome Repositioning in the Human c-Myc 5'{{UTR}}.},
  author = {Carter, P S and {Jarquin-Pardo}, M and De Benedetti, A},
  year = {1999},
  month = jul,
  journal = {Oncogene},
  volume = {18},
  number = {30},
  pages = {4326--4335}
}

@article{cartoniMitofusinsERRalphaExpression2005,
  title = {Mitofusins 1/2 and {{ERRalpha}} Expression Are Increased in Human Skeletal Muscle after Physical Exercise},
  author = {Cartoni, Romain and L{\'e}ger, Bertrand and Hock, M. Benjamin and Praz, Manu and Crettenand, Antoinette and Pich, Sara and Ziltener, Jean-Luc and Luthi, Fran{\c c}ois and D{\'e}riaz, Olivier and Zorzano, Antonio and Gobelet, Charles and Kralli, Anastasia and Russell, Aaron P.},
  year = {2005},
  month = aug,
  journal = {The Journal of Physiology},
  volume = {567},
  number = {Pt 1},
  pages = {349--358},
  issn = {0022-3751},
  doi = {10.1113/jphysiol.2005.092031},
  abstract = {Mitochondrial impairment is hypothesized to contribute to the pathogenesis of insulin resistance. Mitofusin (Mfn) proteins regulate the biogenesis and maintenance of the mitochondrial network, and when inactivated, cause a failure in the mitochondrial architecture and decreases in oxidative capacity and glucose oxidation. Exercise increases muscle mitochondrial content, size, oxidative capacity and aerobic glucose oxidation. To address if Mfn proteins are implicated in these exercise-induced responses, we measured Mfn1 and Mfn2 mRNA levels, pre-, post-, 2 and 24 h post-exercise. Additionally, we measured the expression levels of transcriptional regulators that control mitochondrial biogenesis and functions, including PGC-1alpha, NRF-1, NRF-2 and the recently implicated ERRalpha. We show that Mfn1, Mfn2, NRF-2 and COX IV mRNA were increased 24 h post-exercise, while PGC-1alpha and ERRalpha mRNA increased 2 h post-exercise. Finally, using in vitro cellular assays, we demonstrate that Mfn2 gene expression is driven by a PGC-1alpha programme dependent on ERRalpha. The PGC-1alpha/ERRalpha-mediated induction of Mfn2 suggests a role of these two factors in mitochondrial fusion. Our results provide evidence that PGC-1alpha not only mediates the increased expression of oxidative phosphorylation genes but also mediates alterations in mitochondrial architecture in response to aerobic exercise in humans.},
  langid = {english},
  pmcid = {PMC1474174},
  pmid = {15961417},
  keywords = {Adult,Energy Metabolism,Estrogen Receptor alpha,Exercise,Gene Expression,GTP Phosphohydrolases,Humans,Male,Membrane Proteins,Membrane Transport Proteins,Mitochondria,Mitochondrial Membrane Transport Proteins,Mitochondrial Proteins,Muscle; Skeletal,Promoter Regions; Genetic,Signal Transduction},
  file = {/Users/eregan/Zotero/storage/2RBSNDHT/Cartoni et al. - 2005 - Mitofusins 12 and ERRalpha expression are increas.pdf}
}

@article{casasSnail2EssentialMediator2011,
  title = {Snail2 Is an {{Essential Mediator}} of {{Twist1-Induced Epithelial Mesenchymal Transition}} and {{Metastasis}}},
  author = {Casas, Esmeralda and Kim, Jihoon and Bendesky, Andr{\'e}s and {Ohno-Machado}, Lucila and Wolfe, Cecily J. and Yang, Jing},
  year = {2011},
  month = jan,
  journal = {Cancer Research},
  volume = {71},
  number = {1},
  pages = {245--254},
  issn = {0008-5472, 1538-7445},
  doi = {10.1158/0008-5472.CAN-10-2330},
  langid = {english}
}

@article{cedarLinkingDNAMethylation2009,
  title = {Linking {{DNA}} Methylation and Histone Modification: Patterns and Paradigms},
  shorttitle = {Linking {{DNA}} Methylation and Histone Modification},
  author = {Cedar, Howard and Bergman, Yehudit},
  year = {2009},
  month = may,
  journal = {Nature Reviews. Genetics},
  volume = {10},
  number = {5},
  pages = {295--304},
  issn = {1471-0064},
  doi = {10.1038/nrg2540},
  abstract = {Both DNA methylation and histone modification are involved in establishing patterns of gene repression during development. Certain forms of histone methylation cause local formation of heterochromatin, which is readily reversible, whereas DNA methylation leads to stable long-term repression. It has recently become apparent that DNA methylation and histone modification pathways can be dependent on one another, and that this crosstalk can be mediated by biochemical interactions between SET domain histone methyltransferases and DNA methyltransferases. Relationships between DNA methylation and histone modification have implications for understanding normal development as well as somatic cell reprogramming and tumorigenesis.},
  langid = {english},
  pmid = {19308066},
  keywords = {Animals,DNA,DNA Methylation,DNA-Cytosine Methylases,Heterochromatin,Histone Methyltransferases,Histone-Lysine N-Methyltransferase,Histones,Humans,Models; Biological,Neoplasms}
}

@article{chalhoubPTENPI3KinasePathway2009,
  title = {{{PTEN}} and the {{PI3-Kinase Pathway}} in {{Cancer}}},
  author = {Chalhoub, Nader and Baker, Suzanne J.},
  year = {2009},
  month = feb,
  journal = {Annual Review of Pathology: Mechanisms of Disease},
  volume = {4},
  number = {1},
  pages = {127--150},
  issn = {1553-4006, 1553-4014},
  doi = {10.1146/annurev.pathol.4.110807.092311},
  abstract = {PI3-kinase and PTEN are major positive and negative regulators, respectively, of the PI3-kinase pathway, which regulates growth, survival, and proliferation. These key signaling components are two of the most frequently mutated proteins in human cancers, resulting in unregulated activation of PI3K signaling and providing irrefutable genetic evidence of the central role of this pathway in tumorigenesis. PTEN regulates PI3K signaling by dephosphorylating the lipid signaling intermediate PIP               3               , but PTEN may have additional phosphatase-independent activities, as well as other functions in the nucleus. In this review, we highlight current work showing cancer-relevant complexities in the regulation of PTEN and PI3K activity, potential novel functions for PTEN, and feedback regulation within the pathway. The significance and complexity of PI3K signaling make it an important but challenging therapeutic target for cancer.},
  langid = {english},
  file = {/Users/eregan/Zotero/storage/2FJA8UEE/Chalhoub and Baker - 2009 - PTEN and the PI3-Kinase Pathway in Cancer.pdf}
}

@article{Chang:2003cy,
  title = {Signal Transduction Mediated by the {{Ras}}/{{Raf}}/{{MEK}}/{{ERK}} Pathway from Cytokine Receptors to Transcription Factors: Potential Targeting for Therapeutic Intervention.},
  author = {Chang, F and Steelman, L S and Lee, J T and Shelton, J G and Navolanic, P M and Blalock, W L and Franklin, R A and McCubrey, J A},
  year = {2003},
  month = jul,
  journal = {Leukemia},
  volume = {17},
  number = {7},
  pages = {1263--1293}
}

@article{changTranscriptomewideNoiseControls2008,
  title = {Transcriptome-Wide Noise Controls Lineage Choice in Mammalian Progenitor Cells},
  author = {Chang, Hannah H. and Hemberg, Martin and Barahona, Mauricio and Ingber, Donald E. and Huang, Sui},
  year = {2008},
  month = may,
  journal = {Nature},
  volume = {453},
  number = {7194},
  pages = {544--547},
  issn = {1476-4687},
  doi = {10.1038/nature06965},
  abstract = {Phenotypic cell-to-cell variability within clonal populations may be a manifestation of 'gene expression noise', or it may reflect stable phenotypic variants. Such 'non-genetic cell individuality' can arise from the slow fluctuations of protein levels in mammalian cells. These fluctuations produce persistent cell individuality, thereby rendering a clonal population heterogeneous. However, it remains unknown whether this heterogeneity may account for the stochasticity of cell fate decisions in stem cells. Here we show that in clonal populations of mouse haematopoietic progenitor cells, spontaneous 'outlier' cells with either extremely high or low expression levels of the stem cell marker Sca-1 (also known as Ly6a; ref. 9) reconstitute the parental distribution of Sca-1 but do so only after more than one week. This slow relaxation is described by a gaussian mixture model that incorporates noise-driven transitions between discrete subpopulations, suggesting hidden multi-stability within one cell type. Despite clonality, the Sca-1 outliers had distinct transcriptomes. Although their unique gene expression profiles eventually reverted to that of the median cells, revealing an attractor state, they lasted long enough to confer a greatly different proclivity for choosing either the erythroid or the myeloid lineage. Preference in lineage choice was associated with increased expression of lineage-specific transcription factors, such as a {$>$}200-fold increase in Gata1 (ref. 10) among the erythroid-prone cells, or a {$>$}15-fold increased PU.1 (Sfpi1) (ref. 11) expression among myeloid-prone cells. Thus, clonal heterogeneity of gene expression level is not due to independent noise in the expression of individual genes, but reflects metastable states of a slowly fluctuating transcriptome that is distinct in individual cells and may govern the reversible, stochastic priming of multipotent progenitor cells in cell fate decision.},
  langid = {english},
  pmcid = {PMC5546414},
  pmid = {18497826},
  keywords = {Animals,Antigens; Ly,Cell Differentiation,Cell Line,Cell Lineage,Clone Cells,Erythroid Cells,GATA1 Transcription Factor,Gene Expression Profiling,Hematopoietic Stem Cells,Membrane Proteins,Mice,Myeloid Cells,Proto-Oncogene Proteins,Stochastic Processes,Trans-Activators,Transcription; Genetic},
  file = {/Users/eregan/Zotero/storage/SXN2MD3K/Chang et al. - 2008 - Transcriptome-wide noise controls lineage choice i.pdf}
}

@article{chanMiR200bTargetsEts12011,
  title = {{{miR-200b}} Targets {{Ets-1}} and Is down-Regulated by Hypoxia to Induce Angiogenic Response of Endothelial Cells},
  author = {Chan, Yuk Cheung and Khanna, Savita and Roy, Sashwati and Sen, Chandan K.},
  year = {2011},
  month = jan,
  journal = {The Journal of Biological Chemistry},
  volume = {286},
  number = {3},
  pages = {2047--2056},
  issn = {1083-351X},
  doi = {10.1074/jbc.M110.158790},
  abstract = {The miR-200 family plays a crucial role in epithelial to mesenchymal transition via controlling cell migration and polarity. We hypothesized that miR-200b, one miR-200 family member, could regulate angiogenic responses via modulating endothelial cell migration. Delivery of the miR-200b mimic in human microvascular endothelial cells (HMECs) suppressed the angiogenic response, whereas miR-200b-depleted HMECs exhibited elevated angiogenesis in vitro, as evidenced by Matrigel\textregistered{} tube formation and cell migration. Using in silico studies, miR target reporter assay, and Western blot analysis revealed that v-ets erythroblastosis virus E26 oncogene homolog 1 (Ets-1), a crucial angiogenesis-related transcription factor, serves as a novel direct target of miR-200b. Knocking down endogenous Ets-1 simulated an anti-angiogenic response of the miR-200b mimic-transfected cells. Certain Ets-1-associated genes, namely matrix metalloproteinase 1 and vascular endothelial growth factor receptor 2, were negatively regulated by miR-200b. Overexpression of Ets-1 rescued miR-200b-dependent impairment in angiogenic response and suppression of Ets-1-associated gene expression. Both hypoxia as well as HIF-1{$\alpha$} stabilization inhibited miR-200b expression and elevated Ets-1 expression. Experiments to identify how miR-200b modulates angiogenesis under a low oxygen environment illustrated that hypoxia-induced miR-200b down-regulation de-repressed Ets-1 expression to promote angiogenesis. This study provides the first evidence that hypoxia-sensitive miR-200b is involved in induction of angiogenesis via directly targeting Ets-1 in HMECs.},
  langid = {english},
  pmcid = {PMC3023502},
  pmid = {21081489},
  keywords = {Cell Hypoxia,Cell Movement,Cells; Cultured,Down-Regulation,Endothelial Cells,Gene Knockdown Techniques,Humans,MicroRNAs,Neovascularization; Physiologic,Proto-Oncogene Protein c-ets-1,Retroviridae Proteins; Oncogenic},
  file = {/Users/eregan/Zotero/storage/RF48X8NH/Chan et al. - 2011 - miR-200b targets Ets-1 and is down-regulated by hy.pdf}
}

@article{chanSte20likeKinaseMst22005,
  title = {The {{Ste20-like}} Kinase {{Mst2}} Activates the Human Large Tumor Suppressor Kinase {{Lats1}}},
  author = {Chan, Eunice H Y and Nousiainen, Marjaana and Chalamalasetty, Ravindra B and Sch{\"a}fer, Anja and Nigg, Erich A and Sillj{\'e}, Herman H W},
  year = {2005},
  month = mar,
  journal = {Oncogene},
  volume = {24},
  number = {12},
  pages = {2076--2086},
  issn = {0950-9232, 1476-5594},
  doi = {10.1038/sj.onc.1208445},
  langid = {english}
}

@article{Chechik:2008p10432,
  title = {Activity Motifs Reveal Principles of Timing in Transcriptional Control of the Yeast Metabolic Network},
  author = {Chechik, Gal and Oh, Eugene and Rando, Oliver and Weissman, Jonathan and Regev, Aviv and Koller, Daphne},
  year = {2008},
  month = nov,
  journal = {Nature biotechnology},
  volume = {26},
  number = {11},
  pages = {1251--1259},
  doi = {10.1038/nbt.1499},
  abstract = {Significant insight about biological networks arises from the study of network motifs\textendash overly abundant network subgraphs\textendash but such wiring patterns do not specify when and how potential routes within a cellular network are used. To address this limitation, we introduce activity motifs, which capture patterns in the dynamic use of a network. Using this framework to analyze transcription in Saccharomyces cerevisiae metabolism, we find that cells use different timing activity motifs to optimize transcription timing in response to changing conditions: forward activation to produce metabolic compounds efficiently, backward shutoff to rapidly stop production of a detrimental product and synchronized activation for co-production of metabolites required for the same reaction. Measuring protein abundance over a time course reveals that mRNA timing motifs also occur at the protein level. Timing motifs significantly overlap with binding activity motifs, where genes in a linear chain have ordered binding affinity to a transcription factor, suggesting a mechanism for ordered transcription. Finely timed transcriptional regulation is therefore abundant in yeast metabolism, optimizing the organism's adaptation to new environmental conditions.},
  affiliation = {Department of Computer Science, Stanford University, Stanford, California 94305, USA.},
  date-added = {2011-03-23T16:07:28GMT},
  date-modified = {2014-05-13T21:11:10GMT},
  langid = {english},
  pmid = {18953355},
  rating = {0},
  read = {Yes}
}

@article{chellappanE2FTranscriptionFactor1991,
  title = {The {{E2F}} Transcription Factor Is a Cellular Target for the {{RB}} Protein},
  author = {Chellappan, Srikumar P and Hiebert, Scott and Mudryj, Maria and Horowitz, Jonathan M and Nevins, Joseph R},
  year = {1991},
  journal = {Cell},
  volume = {65},
  number = {6},
  pages = {1053--1061},
  publisher = {{Elsevier}}
}

@article{chen1996association,
  title = {Association of Spindle Assembly Checkpoint Component {{XMAD2}} with Unattached Kinetochores},
  author = {Chen, Rey-Huei and Waters, Jennifer C and Salmon, ED and Murray, Andrew W},
  year = {1996},
  journal = {Science},
  volume = {274},
  number = {5285},
  pages = {242--246},
  publisher = {{American Association for the Advancement of Science}}
}

@article{chen1999serum,
  title = {Serum-Induced Expression of the {{cdc25AGene}} by Relief of {{E2F-Mediated}} Repression},
  author = {Chen, Xi and Prywes, Ron},
  year = {1999},
  journal = {Molecular and cellular biology},
  volume = {19},
  number = {7},
  pages = {4695--4702},
  publisher = {{Am Soc Microbiol}}
}

@article{chenChk1KinaseNegatively2003,
  title = {Chk1 Kinase Negatively Regulates Mitotic Function of {{Cdc25A}} Phosphatase through 14-3-3 Binding},
  author = {Chen, Mei-Shya and Ryan, Christine E. and {Piwnica-Worms}, Helen},
  year = {2003},
  month = nov,
  journal = {Molecular and Cellular Biology},
  volume = {23},
  number = {21},
  pages = {7488--7497},
  issn = {0270-7306},
  doi = {10.1128/mcb.23.21.7488-7497.2003},
  abstract = {The order and fidelity of cell cycle events in mammals is intimately linked to the integrity of the Chk1 kinase-Cdc25A phosphatase pathway. Chk1 phosphorylation targets Cdc25A for destruction and, as shown here, inhibits interactions between Cdc25A and its mitotic substrate cyclin B1-Cdk1. Phosphorylation of Cdc25A on serine 178 and threonine 507 facilitates 14-3-3 binding, and Chk1 phosphorylates both residues in vitro. Mutation of T507 to alanine (T507A) enhanced the biological activity of Cdc25A. Cdc25A(T507A) was more efficient in binding to cyclin B1, activating cyclin B1-Cdk1, and promoting premature entry into mitosis. We propose that the Chk1/Cdc25A/14-3-3 pathway functions to prevent cells from entering into mitosis prior to replicating their genomes to ensure the fidelity of the cell division process.},
  langid = {english},
  pmcid = {PMC207598},
  pmid = {14559997},
  keywords = {14-3-3 Proteins,Amino Acid Sequence,Animals,cdc25 Phosphatases,Cell Line,Checkpoint Kinase 1,Cyclin B,Cyclin B1,DNA Replication,Humans,Mitosis,Molecular Sequence Data,Phosphorylation,Protein Binding,Protein Kinases,Recombinant Fusion Proteins,Serine,Threonine,Tyrosine 3-Monooxygenase},
  file = {/Users/eregan/Zotero/storage/23JPYZNQ/Chen et al. - 2003 - Chk1 kinase negatively regulates mitotic function .pdf;/Users/eregan/Zotero/storage/B2DBX7TE/Chen et al. - 2003 - Chk1 kinase negatively regulates mitotic function .pdf;/Users/eregan/Zotero/storage/JYJ2VWJS/Chen et al. - 2003 - Chk1 kinase negatively regulates mitotic function .pdf}
}

@article{chenCMYCBCL2Mediate2018,
  title = {C-{{MYC}} and {{BCL-2}} Mediate {{YAP-regulated}} Tumorigenesis in {{OSCC}}},
  author = {Chen, Xiyan and Gu, Weiting and Wang, Qi and Fu, Xucheng and Wang, Ying and Xu, Xin and Wen, Yong},
  year = {2018},
  month = jan,
  journal = {Oncotarget},
  volume = {9},
  number = {1},
  pages = {668--679},
  issn = {1949-2553},
  doi = {10.18632/oncotarget.23089},
  abstract = {Transcriptional co-activator Yes-associated protein (YAP) is a key oncogene in mammalian cells. The present understanding of YAP in oral squamous cells carcinoma (OSCC) remains unclear. The purpose of this study is to investigate the effects of YAP on proliferation and apoptosis in OSCC and the molecular mechanism. The results showed the expression level of YAP was higher in OSCC tissues than that in adjacent normal tissues. Knockdown of YAP in CAL27 cell lines prohibited cell proliferation while augmented apoptosis. Conversely, overexpression of YAP protected cells from apoptosis and promoted cell proliferation. Moreover, C-MYC and BCL-2 mRNA and protein levels were altered due to the differential expression of YAP. Subsequent Verteporfin treatment in CAL27 cells revealed that the transcription and translation of BCL-2 and C-MYC both decreased. In a tumor xenograft model, knockdown of YAP suppressed tumor growth of CAL27 in vivo, while YAP overexpression promoted the tumor growth. These results suggest that YAP is a crucial regulator that exerts pro-proliferation and anti-apoptosis effects in OSCC through actions affecting the cell cycle and intrinsic apoptotic signaling. Thus YAP could potentially serve as a valuable molecular biomarker or therapeutic target in the treatment of OSCC.},
  langid = {english},
  pmcid = {PMC5787498},
  pmid = {29416644},
  keywords = {BCL-2,C-MYC,oral squamous cell carcinoma (OSCC),tumorigenesis,yes-associated protein(YAP)},
  file = {/Users/eregan/Zotero/storage/YM6UZGZ9/Chen et al. - 2018 - C-MYC and BCL-2 mediate YAP-regulated tumorigenesi.pdf}
}

@article{chenComputationalModelingInterplay2014,
  title = {Computational Modeling of the Interplay between Cadherin-Mediated Cell Adhesion and {{Wnt}} Signaling Pathway},
  author = {Chen, Jiawen and Xie, Zhong-Ru and Wu, Yinghao},
  year = {2014},
  journal = {PloS One},
  volume = {9},
  number = {6},
  pages = {e100702},
  issn = {1932-6203},
  doi = {10.1371/journal.pone.0100702},
  abstract = {Wnt signaling and cadherin-mediated adhesion have been implicated in both processes of embryonic development and the progression of carcinomas. Recent experimental studies revealed that Wnt signaling and cadherin-mediated cell adhesion have close crosstalk with each other. A comprehensive model that investigates the dynamic balance of {$\beta$}-catenins in Wnt signaling and cell adhesion will improve our understanding to embryonic development and carcinomas. We constructed a network model to evaluate the dynamic interplay between adhesion and Wnt signaling. The network is decomposed into three interdependent modules: the cell adhesion, the degradation circle and the transcriptional regulation. In the cell adhesion module, we consider the effect of cadherin's lateral clustering. We found adhesion negatively contributes to Wnt signaling through competition for cytoplasmic {$\beta$}-catenins. In the network of degradation circle, we incorporated features from various existing models. Our simulations reproduced the most recent experimental phenomena with semi-quantitative accuracy. Finally, in the transcriptional regulation module, we developed a function selection strategy to analyze the outcomes of genetic feedback loops in modulating the gene expression of Wnt targets. The specific cellular phenomena such as cadherin switch and Axin oscillation were archived and their biological insights were discussed. Our model provides the theoretical basis of how spatial organization regulates the dynamics of cellular signaling pathways. We suggest that cell adhesion affects Wnt signaling in both negative and positive ways. Cadherins can inhibit Wnt signaling not only in a way as a stoichiometric binding partner of {$\beta$}-catenins that sequesters them from signaling, but also in a way through their clustering to impacts the rate at which {$\beta$}-catenins are involved in the destruction loop. Additionally, cadherin clustering increases the phosphorylation rate of {$\beta$}-catenins and promotes its signaling in nucleus.},
  langid = {english},
  pmcid = {PMC4072676},
  pmid = {24967587},
  keywords = {beta Catenin,Cadherins,Cell Adhesion,Computer Simulation,Feedback; Physiological,Gene Expression Regulation,Kinetics,Models; Biological,Proteolysis,Transcription; Genetic,Wnt Signaling Pathway},
  file = {/Users/eregan/Zotero/storage/JWPU2JSH/Chen et al. - 2014 - Computational modeling of the interplay between ca.pdf}
}

@article{chenDefectiveRepressionCmyc2001,
  title = {Defective Repression of C-Myc in Breast Cancer Cells: {{A}} Loss at the Core of the Transforming Growth Factor Beta Growth Arrest Program},
  shorttitle = {Defective Repression of C-Myc in Breast Cancer Cells},
  author = {Chen, C. R. and Kang, Y. and Massagu{\'e}, J.},
  year = {2001},
  month = jan,
  journal = {Proceedings of the National Academy of Sciences of the United States of America},
  volume = {98},
  number = {3},
  pages = {992--999},
  issn = {0027-8424},
  doi = {10.1073/pnas.98.3.992},
  abstract = {Loss of growth inhibitory responses to the cytokine transforming growth factor beta (TGF-beta) in cancer cells may result from mutational inactivation of TGF-beta receptors or their signal transducers, the Smad transcription factors. In breast cancer, however, loss of TGF-beta growth inhibition often occurs without a loss of these signaling components. A genome-wide analysis of rapid TGF-beta gene responses in MCF-10A human mammary epithelial cells and MDA-MB-231 breast cancer cells shows that c-myc repression, a response that is key to the TGF-beta program of cell cycle arrest, is selectively lost in the cancer cell line. Transformation of MCF-10A cells with c-Ha-ras and c-erbB2 oncogenes also led to a selective loss of c-myc repression and cell cycle arrest response. TGF-beta stimulation of epithelial cells rapidly induces the formation of a Smad complex that specifically recognizes a TGF-beta inhibitory element in the c-myc promoter. Formation of this complex is deficient in the oncogenically transformed breast cells. These results suggest that a Smad complex that specifically mediates c-myc repression is a target of oncogenic signals in breast cancer.},
  langid = {english},
  pmcid = {PMC14697},
  pmid = {11158583},
  keywords = {Base Sequence,Breast,Breast Neoplasms,Cell Cycle,Epithelial Cells,Female,Gene Expression Regulation,Gene Expression Regulation; Neoplastic,Genes; myc,Humans,Molecular Sequence Data,Proto-Oncogene Proteins c-myc,Transcription; Genetic,Transforming Growth Factor beta,Tumor Cells; Cultured}
}

@article{chenGeometricControlCell1997,
  title = {Geometric Control of Cell Life and Death},
  author = {Chen, C. S. and Mrksich, M. and Huang, S. and Whitesides, G. M. and Ingber, D. E.},
  year = {1997},
  month = may,
  journal = {Science (New York, N.Y.)},
  volume = {276},
  number = {5317},
  pages = {1425--1428},
  issn = {0036-8075},
  doi = {10.1126/science.276.5317.1425},
  abstract = {Human and bovine capillary endothelial cells were switched from growth to apoptosis by using micropatterned substrates that contained extracellular matrix-coated adhesive islands of decreasing size to progressively restrict cell extension. Cell spreading also was varied while maintaining the total cell-matrix contact area constant by changing the spacing between multiple focal adhesion-sized islands. Cell shape was found to govern whether individual cells grow or die, regardless of the type of matrix protein or antibody to integrin used to mediate adhesion. Local geometric control of cell growth and viability may therefore represent a fundamental mechanism for developmental regulation within the tissue microenvironment.},
  langid = {english},
  pmid = {9162012},
  keywords = {Animals,Apoptosis,Cattle,Cell Adhesion,Cell Division,Cell Size,Cells; Cultured,Endothelium; Vascular,Extracellular Matrix,Fibronectins,Humans,Integrin beta1,Integrins,Ligands,Vitronectin},
  file = {/Users/eregan/Zotero/storage/B5UAJIES/Chen et al. - 1997 - Geometric control of cell life and death.pdf}
}

@article{chengModelConstructionBoolean2011,
  title = {Model Construction of {{Boolean}} Network via Observed Data},
  author = {Cheng, Daizhan and Qi, Hongsheng and Li, Zhiqiang},
  year = {2011},
  month = apr,
  journal = {IEEE transactions on neural networks},
  volume = {22},
  number = {4},
  pages = {525--536},
  issn = {1941-0093},
  doi = {10.1109/TNN.2011.2106512},
  abstract = {In this paper, a set of data is assumed to be obtained from an experiment that satisfies a Boolean dynamic process. For instance, the dataset can be obtained from the diagnosis of describing the diffusion process of cancer cells. With the observed datasets, several methods to construct the dynamic models for such Boolean networks are proposed. Instead of building the logical dynamics of a Boolean network directly, its algebraic form is constructed first and then is converted back to the logical form. Firstly, a general construction technique is proposed. To reduce the size of required data, the model with the known network graph is considered. Motivated by this, the least in-degree model is constructed that can reduce the size of required data set tremendously. Next, the uniform network is investigated. The number of required data points for identification of such networks is independent of the size of the network. Finally, some principles are proposed for dealing with data with errors.},
  langid = {english},
  pmid = {21342840},
  keywords = {Algorithms,Computer Simulation,Gene Expression Regulation; Neoplastic,Humans,Models; Biological,Models; Statistical,Neoplasms,Neural Networks; Computer,Nonlinear Dynamics}
}

@article{chenPTENTumorSuppressor2018,
  title = {{{PTEN}}: {{Tumor Suppressor}} and {{Metabolic Regulator}}},
  shorttitle = {{{PTEN}}},
  author = {Chen, Chien-Yu and Chen, Jingyu and He, Lina and Stiles, Bangyan L.},
  year = {2018},
  month = jul,
  journal = {Frontiers in Endocrinology},
  volume = {9},
  pages = {338},
  issn = {1664-2392},
  doi = {10.3389/fendo.2018.00338}
}

@article{chenTwodimensionalERKAKTSignaling2012,
  title = {A Two-Dimensional {{ERK-AKT}} Signaling Code for an {{NGF-triggered}} Cell-Fate Decision},
  author = {Chen, Jia-Yun and Lin, Jia-Ren and Cimprich, Karlene A. and Meyer, Tobias},
  year = {2012},
  month = jan,
  journal = {Molecular Cell},
  volume = {45},
  number = {2},
  pages = {196--209},
  issn = {1097-4164},
  doi = {10.1016/j.molcel.2011.11.023},
  abstract = {Growth factors activate Ras, PI3K, and other signaling pathways. It is not well understood how these signals are translated by individual cells into a decision to proliferate or differentiate. Here, using single-cell image analysis of nerve growth factor (NGF)-stimulated PC12 cells, we identified a two-dimensional phospho-ERK (pERK)-phospho-AKT (pAKT) response map with a curved boundary that separates differentiating from proliferating cells. The boundary position remained invariant when different stimuli were used or upstream signaling components perturbed. We further identified Rasa2 as a negative feedback regulator that links PI3K to Ras, placing the stochastically distributed pERK-pAKT signals close to the decision boundary. This allows for uniform NGF stimuli to create a subpopulation of cells that differentiates with each cycle of proliferation. Thus, by linking a complex signaling system to a simpler intermediate response map, cells gain unique integration and control capabilities to balance cell number expansion with differentiation.},
  langid = {english},
  pmcid = {PMC3897208},
  pmid = {22206868},
  keywords = {Animals,Cell Differentiation,Cell Proliferation,Cyclin D,Extracellular Signal-Regulated MAP Kinases,Gene Expression Regulation,Gene Knockdown Techniques,MAP Kinase Signaling System,Nerve Growth Factor,PC12 Cells,Phosphatidylinositol 3-Kinases,Protein Stability,Proto-Oncogene Proteins c-akt,ras GTPase-Activating Proteins,Rats},
  file = {/Users/eregan/Zotero/storage/X748DIV3/Chen et al. - 2012 - A two-dimensional ERK-AKT signaling code for an NG.pdf}
}

@article{chenZEB1RegulatesMultiple2017,
  title = {{{ZEB1 Regulates Multiple Oncogenic Components Involved}} in {{Uveal Melanoma Progression}}},
  author = {Chen, Yao and Lu, Xiaoqin and {Montoya-Durango}, Diego E. and Liu, Yu-Hua and Dean, Kevin C. and Darling, Douglas S. and Kaplan, Henry J. and Dean, Douglas C. and Gao, Ling and Liu, Yongqing},
  year = {2017},
  month = mar,
  journal = {Scientific Reports},
  volume = {7},
  number = {1},
  pages = {45},
  issn = {2045-2322},
  doi = {10.1038/s41598-017-00079-x},
  abstract = {Human uveal melanoma (UM) is a major ocular malignant tumor with high risk of metastasis and requires multiple oncogenic factors for progression. ZEB1 is a zinc finger E-box binding transcription factor known for participating epithelial-mesenchymal transition (EMT), a critical cellular event for metastasis of malignant tumors of epithelium origin. ZEB1 is also expressed in UM and high expression of ZEB1 correlates with UM advancement, but has little effect on cell morphology. We show that spindle UM cells can become epithelioid but not vice versa; and ZEB1 exerts its tumorigenic effects by promoting cell dedifferentiation, proliferation, invasiveness, and dissemination. We provide evidence that ZEB1 binds not only to repress critical genes involving in pigment synthesis, mitosis, adherent junctions, but also to transactivate genes involving in matrix degradation and cellular locomotion to propel UM progression towards metastasis. We conclude that ZEB1 is a major oncogenic factor required for UM progression and could be a potential therapeutic target for treating UM in the clinic.},
  langid = {english},
  pmcid = {PMC5428321},
  pmid = {28246385},
  keywords = {Animals,Carcinogenesis,Cell Dedifferentiation,Cell Line; Tumor,Cell Movement,Epithelial-Mesenchymal Transition,Gene Expression Regulation; Neoplastic,Humans,Melanoma,Mice; Nude,Neoplasm Invasiveness,Oncogenes,Uveal Neoplasms,Zinc Finger E-box-Binding Homeobox 1},
  file = {/Users/eregan/Zotero/storage/JX9JJ6NF/Chen et al. - 2017 - ZEB1 Regulates Multiple Oncogenic Components Invol.pdf}
}

@article{chiarugiAnchorageDependentProliferation2008,
  title = {From Anchorage Dependent Proliferation to Survival: Lessons from Redox Signalling},
  shorttitle = {From Anchorage Dependent Proliferation to Survival},
  author = {Chiarugi, Paola},
  year = {2008},
  month = may,
  journal = {IUBMB life},
  volume = {60},
  number = {5},
  pages = {301--307},
  issn = {1521-6543},
  doi = {10.1002/iub.45},
  abstract = {Anchorage to extracellular matrix (ECM) is essential for the execution of the mitotic program of nontransformed cells as they need simultaneous signals starting from mitogenic molecules, as growth factors (GFs), and adhesive agents belonging to ECM. Reactive oxygen species play a key function during both GF and integrin receptor signalling and are therefore recognised to have a synergistic function with several others transducers for anchorage-dependent growth (ADG). Indeed, redox-regulated proteins include protein tyrosine phosphatases, protein tyrosine kinases, small GTPases, cytoskeleton proteins, as well as several transcription factors. In this review, we focus on the role of reactive oxygen species (ROS) as key second messengers granting a proper executed mitosis for anchorage-dependent cells through redox regulation of several downstream targets. Besides, redox signals elicited by ECM contact assure a protection from anoikis, a specific apoptosis induced by lack of anchorage. Cancer cells frequently show a deregulation of ROS production and a constitutive oxidative stress has been associated to the achievement of an invasive phenotype. Hence, in cancer cells, the constitutive deregulation of both mitogenic and survival pathways, likely mimicking autocrine/adhesive signals, helps to guide the transformed cells to escape the innate apoptotic response to abolish the signals started by cell/ECM contact, thus sustaining the spreading of anchorage-independent cancer cells and the metastases growth.},
  langid = {english},
  pmid = {18421772},
  keywords = {Animals,Cell Adhesion,Cell Proliferation,Cell Survival,Extracellular Matrix,Humans,Oxidation-Reduction,Reactive Oxygen Species,Signal Transduction}
}

@article{chiEndothelialCellDiversity2003,
  title = {Endothelial Cell Diversity Revealed by Global Expression Profiling},
  author = {Chi, Jen-Tsan and Chang, Howard Y. and Haraldsen, Guttorm and Jahnsen, Frode L. and Troyanskaya, Olga G. and Chang, Dustin S. and Wang, Zhen and Rockson, Stanley G. and {van de Rijn}, Matt and Botstein, David and Brown, Patrick O.},
  year = {2003},
  month = sep,
  journal = {Proceedings of the National Academy of Sciences of the United States of America},
  volume = {100},
  number = {19},
  pages = {10623--10628},
  issn = {0027-8424},
  doi = {10.1073/pnas.1434429100},
  abstract = {The vascular system is locally specialized to accommodate widely varying blood flow and pressure and the distinct needs of individual tissues. The endothelial cells (ECs) that line the lumens of blood and lymphatic vessels play an integral role in the regional specialization of vascular structure and physiology. However, our understanding of EC diversity is limited. To explore EC specialization on a global scale, we used DNA microarrays to determine the expression profile of 53 cultured ECs. We found that ECs from different blood vessels and microvascular ECs from different tissues have distinct and characteristic gene expression profiles. Pervasive differences in gene expression patterns distinguish the ECs of large vessels from microvascular ECs. We identified groups of genes characteristic of arterial and venous endothelium. Hey2, the human homologue of the zebrafish gene gridlock, was selectively expressed in arterial ECs and induced the expression of several arterial-specific genes. Several genes critical in the establishment of left/right asymmetry were expressed preferentially in venous ECs, suggesting coordination between vascular differentiation and body plan development. Tissue-specific expression patterns in different tissue microvascular ECs suggest they are distinct differentiated cell types that play roles in the local physiology of their respective organs and tissues.},
  langid = {english},
  pmcid = {PMC196854},
  pmid = {12963823},
  keywords = {Cells; Cultured,Endothelium; Vascular,Gene Expression Profiling,Gene Expression Regulation,Humans,Transcription Factors},
  file = {/Users/eregan/Zotero/storage/QAWDITNS/Chi et al. - 2003 - Endothelial cell diversity revealed by global expr.pdf}
}

@article{Choi:2012iv,
  title = {Attractor Landscape Analysis Reveals Feedback Loops in the P53 Network That Control the Cellular Response to {{DNA}} Damage.},
  author = {Choi, Minsoo M and Shi, Jue J and Jung, Sung Hoon SH and Chen, Xi X and Cho, Kwang-Hyun KH},
  year = {2012},
  month = nov,
  journal = {Science signaling},
  volume = {5},
  number = {251},
  pages = {ra83-ra83}
}

@article{Choi:2015ef,
  title = {Polo-like Kinase 1 Inhibitor {{BI2536}} Causes Mitotic Catastrophe Following Activation of the Spindle Assembly Checkpoint in Non-Small Cell Lung Cancer Cells.},
  author = {Choi, Minji and Kim, Wootae and Cheon, Min Gyeong and Lee, Chang Woo and Kim, Ja Eun},
  year = {2015},
  month = feb,
  journal = {Cancer letters},
  volume = {357},
  number = {2},
  pages = {591--601}
}

@article{choiAktionIQGAP1Control2017,
  title = {And {{Akt-ion}}! {{IQGAP1}} in Control of Signaling Pathways},
  author = {Choi, Suyong and Anderson, Richard A.},
  year = {2017},
  month = apr,
  journal = {The EMBO journal},
  volume = {36},
  number = {8},
  pages = {967--969},
  issn = {1460-2075},
  doi = {10.15252/embj.201796827},
  langid = {english},
  pmcid = {PMC5391135},
  pmid = {28320738},
  keywords = {Humans,ras GTPase-Activating Proteins,Signal Transduction}
}

@article{chowRASERKModulates2007,
  title = {{{RAS}}/{{ERK}} Modulates {{TGF}} -Regulated {{PTEN}} Expression in Human Pancreatic Adenocarcinoma Cells},
  author = {Chow, J. Y.C. and Quach, K. T. and Cabrera, B. L. and Cabral, J. A. and Beck, S. E. and Carethers, J. M.},
  year = {2007},
  month = sep,
  journal = {Carcinogenesis},
  volume = {28},
  number = {11},
  pages = {2321--2327},
  issn = {0143-3334, 1460-2180},
  doi = {10.1093/carcin/bgm159},
  langid = {english},
  file = {/Users/eregan/Zotero/storage/88ESNSZK/Chow et al. - 2007 - RASERK modulates TGF -regulated PTEN expression i.pdf}
}

@article{Clijsters:2013do,
  title = {The Spindle Checkpoint, {{APC}}/{{C}}({{Cdc20}}), and {{APC}}/{{C}}({{Cdh1}}) Play Distinct Roles in Connecting Mitosis to {{S}} Phase.},
  author = {Clijsters, Linda and Ogink, Janneke and Wolthuis, Rob},
  year = {2013},
  month = jun,
  journal = {J Cell Biol},
  volume = {201},
  number = {7},
  pages = {1013--1026}
}

@article{cobb60YearsAgo2017,
  title = {60 Years Ago, {{Francis Crick}} Changed the Logic of Biology},
  author = {Cobb, Matthew},
  year = {2017},
  month = sep,
  journal = {PLOS Biology},
  volume = {15},
  number = {9},
  pages = {e2003243},
  issn = {1545-7885},
  doi = {10.1371/journal.pbio.2003243},
  abstract = {In September 1957, Francis Crick gave a lecture in which he outlined key ideas about gene function, in particular what he called the central dogma. These ideas still frame how we understand life. This essay explores the concepts he developed in this influential lecture, including his prediction that we would study evolution by comparing sequences.},
  langid = {english},
  keywords = {DNA,Lectures,Nucleic acids,Protein sequencing,Protein synthesis,RNA synthesis,RNA viruses,Transfer RNA},
  file = {/Users/eregan/Zotero/storage/B35BTABH/Cobb - 2017 - 60 years ago, Francis Crick changed the logic of b.pdf;/Users/eregan/Zotero/storage/MK7U7WWQ/article.html}
}

@article{Cockcroft:1992tp,
  title = {Inositol-Lipid-Specific Phospholipase {{C}} Isoenzymes and Their Differential Regulation by Receptors.},
  author = {Cockcroft, S and Thomas, G M},
  year = {1992},
  month = nov,
  journal = {The Biochemical journal},
  volume = {288 ( Pt 1)},
  number = {Pt 1},
  pages = {1--14}
}

@article{cogswellDominantnegativePololikeKinase2000,
  title = {Dominant-Negative Polo-like Kinase 1 Induces Mitotic Catastrophe Independent of {{cdc25C}} Function},
  author = {Cogswell, J. P. and Brown, C. E. and Bisi, J. E. and Neill, S. D.},
  year = {2000},
  month = dec,
  journal = {Cell Growth \& Differentiation: The Molecular Biology Journal of the American Association for Cancer Research},
  volume = {11},
  number = {12},
  pages = {615--623},
  issn = {1044-9523},
  abstract = {Polo-like kinase 1 (PLK1), which has been shown to have a critical role in mitosis, is one possible target for cancer therapeutic intervention. PLK1, at least in Xenopus, starts the mitotic cascade by phosphorylating and activating cdc25C phosphatase. Also, loss of PLK1 function has been shown to induce mitotic catastrophe in a HeLa cervical carcinoma cell line but not in normal Hs68 fibroblasts. We wanted to understand whether the selective mitotic catastrophe in HeLa cells could be extended to other tumor types, and, if so, whether it could be attributable to a tumor-specific loss of dependence on PLK1 for cdc25C activation. When PLK1 function was blocked through adenovirus delivery of a dominant-negative gene, we observed tumor-selective apoptosis in most tumor cell lines. In some lines, dominant-negative PLK1 induced a mitotic catastrophe similar to that published in HeLa cells (K. E. Mundt et al., Biochem. Biophys Res. Commun., 239: 377-385, 1997). Normal human mammary epithelial cells, although arrested in mitosis, appeared to escape the loss of centrosome maturation and mitotic catastrophe seen in tumor lines. Mitotic phosphorylation of cdc25C and activation of cdk1 was blocked by dominant-negative PLK1 in human mammary epithelial cells as well as in the tumor lines regardless of whether they underwent mitotic catastrophe. These data strongly argue that the mitotic catastrophe is not attributable to a lack of dependence for PLK1 in activating cdc25C.},
  langid = {english},
  pmid = {11149596},
  keywords = {Adenoviridae,Blotting; Western,Breast,cdc25 Phosphatases,Cell Cycle Proteins,Cell Death,Cell Separation,Epithelial Cells,Female,Fibroblasts,Flow Cytometry,Genes; Dominant,HeLa Cells,Humans,Immunohistochemistry,Microscopy; Fluorescence,Mitosis,Phosphorylation,Protein Kinases,Protein-Serine-Threonine Kinases,Proto-Oncogene Proteins,Time Factors,Tumor Cells; Cultured,Xenopus Proteins}
}

@article{coll-bonfillTransdifferentiationEndothelialCells2015,
  title = {Transdifferentiation of Endothelial Cells to Smooth Muscle Cells Play an Important Role in Vascular Remodelling},
  author = {{Coll-Bonfill}, N{\'u}ria and Musri, Melina Mara and Ivo, Victor and Barber{\`a}, Joan Albert and {Tura-Ceide}, Olga},
  year = {2015},
  month = mar,
  journal = {American Journal of Stem Cells},
  volume = {4},
  number = {1},
  pages = {13--21},
  issn = {2160-4150},
  abstract = {Pulmonary artery remodelling it is a major feature of pulmonary hypertension (PH). It is characterised by cellular and structural changes of the pulmonary arteries causing higher pulmonar vascular resistance and right ventricular failure. Abnormal deposition of smooth muscle-like (SM-like) cells in normally non-muscular, small diameter vessels and a deregulated control of endothelial cells are considered pathological features of PH. The origin of the SM-like cells and the mechanisms underlying the development and progression of this remodelling process are not understood. Endothelial cells within the intima may migrate from their organised layer of cells and transition to mesenchymal or SM-like phenotype in a process called endothelial-mesenchymal transition (EnMT). Traditionally, Waddington's epigenetic landscape illustrates that fates of somatic cells are progressively determined to compulsorily follow a downhill differentiation pathway. EnMT induces the transformation of cells with stem cell traits, therefore contrasting Waddington's theory and confirming that cell fate seems to be far more flexible than previously thought. The prospect of therapeutic inhibition of EnMT to delay or prevent PH may represent a promising new treatment modality.},
  pmcid = {PMC4396157},
  pmid = {25973327},
  file = {/Users/eregan/Zotero/storage/7BFER9J7/Coll-Bonfill et al. - 2015 - Transdifferentiation of endothelial cells to smoot.pdf}
}

@article{comoglioInteractionsGrowthFactor2003,
  title = {Interactions between Growth Factor Receptors and Adhesion Molecules: Breaking the Rules},
  shorttitle = {Interactions between Growth Factor Receptors and Adhesion Molecules},
  author = {Comoglio, Paolo M. and Boccaccio, Carla and Trusolino, Livio},
  year = {2003},
  month = oct,
  journal = {Current Opinion in Cell Biology},
  volume = {15},
  number = {5},
  pages = {565--571},
  issn = {0955-0674},
  doi = {10.1016/s0955-0674(03)00096-6},
  abstract = {Adhesion molecules, although catalytically inactive, are able to translate environmental cues into complex intracellular signals. They can do this by associating with tyrosine kinase receptors for growth factors, which can prime, integrate or feedback adhesion-based signals. Recent results show that reciprocal crosstalk between the two systems is only one facet of such a collaboration, and that unconventional and alternative hierarchies can be established in which, on the one hand, cell adhesion can trigger ligand-independent activation of growth factor receptors, and, on the other, growth factors can induce adhesion molecules to propagate adhesion-independent signals.},
  langid = {english},
  pmid = {14519391},
  keywords = {Cadherins,Cell Adhesion,Cell Adhesion Molecules,Extracellular Matrix,Focal Adhesion Protein-Tyrosine Kinases,Growth Substances,Hepatocyte Growth Factor,Integrins,Mitogens,Phosphatidylinositol 3-Kinases,Phosphorylation,Protein Interaction Mapping,Protein-Tyrosine Kinases,Receptors; Growth Factor,Signal Transduction}
}

@article{condorelliCaspaseCleavageEnhances2001,
  title = {Caspase Cleavage Enhances the Apoptosis-Inducing Effects of {{BAD}}},
  author = {Condorelli, F. and Salomoni, P. and Cotteret, S. and Cesi, V. and Srinivasula, S. M. and Alnemri, E. S. and Calabretta, B.},
  year = {2001},
  month = may,
  journal = {Molecular and Cellular Biology},
  volume = {21},
  number = {9},
  pages = {3025--3036},
  issn = {0270-7306},
  doi = {10.1128/MCB.21.9.3025-3036.2001},
  abstract = {The function of BAD, a proapoptotic member of the Bcl-2 family, is regulated primarily by rapid changes in phosphorylation that modulate its protein-protein interactions and subcellular localization. We show here that, during interleukin-3 (IL-3) deprivation-induced apoptosis of 32Dcl3 murine myeloid precursor cells, BAD is cleaved by a caspase(s) at its N terminus to generate a 15-kDa truncated protein. The 15-kDa truncated BAD is a more potent inducer of apoptosis than the wild-type protein, whereas a mutant BAD resistant to caspase 3 cleavage is a weak apoptosis inducer. Truncated BAD is detectable only in the mitochondrial fraction, interacts with BCL-X(L) at least as effectively as the wild-type protein, and is more potent than wild-type BAD in inducing cytochrome c release. Human BAD, which is 43 amino acids shorter than its mouse counterpart, is also cleaved by a caspase(s) upon exposure of Jurkat T cells to anti-FAS antibody, tumor necrosis factor alpha (TNF-alpha), or TRAIL. Moreover, a truncated form of human BAD lacking the N-terminal 28 amino acids is more potent than wild-type BAD in inducing apoptosis. The generation of truncated BAD was blocked by Bcl-2 in IL-3-deprived 32Dcl3 cells but not in Jurkat T cells exposed to anti-FAS antibody, TNF-alpha, or TRAIL. Together, these findings point to a novel and important role for BAD in maintaining the apoptotic phenotype in response to various apoptosis inducers.},
  langid = {english},
  pmcid = {PMC86931},
  pmid = {11287608},
  keywords = {Animals,Apoptosis,bcl-Associated Death Protein,bcl-X Protein,Binding Sites,Carrier Proteins,Caspase 3,Caspases,Cell Survival,Culture Media,Cytochrome c Group,Hematopoietic Stem Cells,Humans,Interleukin-3,Jurkat Cells,Mice,Mitochondria,Phosphorylation,Proto-Oncogene Proteins c-bcl-2,Subcellular Fractions},
  file = {/Users/eregan/Zotero/storage/8NR7E9AZ/Condorelli et al. - 2001 - Caspase cleavage enhances the apoptosis-inducing e.pdf;/Users/eregan/Zotero/storage/PBWYGUAV/Condorelli et al. - 2001 - Caspase cleavage enhances the apoptosis-inducing e.pdf;/Users/eregan/Zotero/storage/ZJ7N7HNS/Condorelli et al. - 2001 - Caspase cleavage enhances the apoptosis-inducing e.pdf}
}

@article{cooleyReversibleTransdifferentiationBlood2010,
  title = {Reversible Transdifferentiation of Blood Vascular Endothelial Cells to a Lymphatic-like Phenotype in Vitro},
  author = {Cooley, Lindsay S. and Handsley, Madeleine M. and Zhou, Zhigang and Lafleur, Marc A. and Pennington, Caroline J. and Thompson, Erik W. and P{\"o}schl, Ernst and Edwards, Dylan R.},
  year = {2010},
  month = nov,
  journal = {Journal of Cell Science},
  volume = {123},
  number = {21},
  pages = {3808--3816},
  issn = {0021-9533, 1477-9137},
  doi = {10.1242/jcs.064279},
  abstract = {Blood vascular cells and lymphatic endothelial cells (BECs and LECs, respectively) form two separate vascular systems and are functionally distinct cell types or lineages with characteristic gene expression profiles. Interconversion between these cell types has not been reported. Here, we show that in conventional in vitro angiogenesis assays, human BECs of fetal or adult origin show altered gene expression that is indicative of transition to a lymphatic-like phenotype. This change occurs in BECs undergoing tubulogenesis in fibrin, collagen or Matrigel assays, but is independent of tube formation per se, because it is not inhibited by a metalloproteinase inhibitor that blocks tubulogenesis. It is also reversible, since cells removed from 3D tubules revert to a BEC expression profile upon monolayer culture. Induction of the lymphatic-like phenotype is partially inhibited by co-culture of HUVECs with perivascular cells. These data reveal an unexpected plasticity in endothelial phenotype, which is regulated by contact with the ECM environment and/or cues from supporting cells.},
  copyright = {\textcopyright{} 2010.},
  langid = {english},
  pmid = {20940254},
  file = {/Users/eregan/Zotero/storage/RQS6JPEZ/Cooley et al. - 2010 - Reversible transdifferentiation of blood vascular .pdf;/Users/eregan/Zotero/storage/S246CYL6/3808.html}
}

@article{coqueretNewRolesP212003,
  title = {New Roles for P21 and P27 Cell-Cycle Inhibitors: A Function for Each Cell Compartment?},
  author = {Coqueret, Olivier},
  year = {2003},
  journal = {Trends in cell biology},
  volume = {13},
  number = {2},
  pages = {65--70},
  publisher = {{Elsevier}}
}

@article{Costa:2005gl,
  title = {{{FoxM1}} Dances with Mitosis.},
  author = {Costa, Robert H},
  year = {2005},
  month = feb,
  journal = {Nature Cell Biology},
  volume = {7},
  number = {2},
  pages = {108--110}
}

@article{coverleyDistinctRolesCyclins2002,
  title = {Distinct Roles for Cyclins {{E}} and {{A}} during {{DNA}} Replication Complex Assembly and Activation},
  author = {Coverley, Dawn and Laman, Heike and Laskey, Ronald A},
  year = {2002},
  journal = {Nature Cell Biology},
  volume = {4},
  number = {7},
  pages = {523--528},
  publisher = {{Nature Publishing Group}}
}

@article{cowlingCaspase6DirectActivator2002,
  title = {Caspase-6 Is the Direct Activator of Caspase-8 in the Cytochrome c-Induced Apoptosis Pathway: Absolute Requirement for Removal of Caspase-6 Prodomain},
  shorttitle = {Caspase-6 Is the Direct Activator of Caspase-8 in the Cytochrome c-Induced Apoptosis Pathway},
  author = {Cowling, V. and Downward, J.},
  year = {2002},
  month = oct,
  journal = {Cell Death and Differentiation},
  volume = {9},
  number = {10},
  pages = {1046--1056},
  issn = {1350-9047},
  doi = {10.1038/sj.cdd.4401065},
  abstract = {Caspase activation resulting from cytochrome c release from the mitochondria is an essential component of the mechanism of apoptosis initiated by a range of factors. The activation of Bid by caspase-8 in this pathway promotes further cytochrome c release, thereby completing a positive feedback loop of caspase activation. Although the identity of the caspases necessary for caspase-8 activation in this pathway are known, it is still unclear which protease directly cleaves caspase-8. In order to identify the factor responsible we undertook a biochemical purification of caspase-8 cleaving activity in cytosolic extracts to which cytochrome c had been added. Here we report that caspase-6 is the only soluble protease in cytochrome c activated Jurkat cell extracts that has significant caspase-8 cleaving activity. Furthermore the caspase-6 that we purified was sufficient to induce Bid dependent cytochrome c releasing activity in cell extracts. Inhibition of caspase-6 activity in cells significantly inhibited caspase-8 cleavage and apoptosis, therefore establishing caspase-6 as a major activator of caspase-8 in vivo and confirming that this pathway can have a critical role in promotion of apoptosis. We also show that caspase-6 is inactive until the short prodomain is removed. We suggest that the requirement for two distinct cleavage steps to activate an effector caspase may represent an effective mechanism for restriction of spontaneous caspase activation and aberrant entry into apoptosis.},
  langid = {english},
  pmid = {12232792},
  keywords = {Adaptor Proteins; Signal Transducing,Amino Acid Sequence,Animals,Apoptosis,Carrier Proteins,Caspase 6,Caspase 8,Caspase 9,Caspases,COS Cells,Cytochrome c Group,Cytosol,Endopeptidases,Eukaryotic Cells,Fas-Associated Death Domain Protein,Humans,Jurkat Cells,Macromolecular Substances,Mitochondria,Mutation,Protein Structure; Tertiary},
  file = {/Users/eregan/Zotero/storage/8VUY73F3/Cowling and Downward - 2002 - Caspase-6 is the direct activator of caspase-8 in .pdf;/Users/eregan/Zotero/storage/AK2VPBLS/Cowling and Downward - 2002 - Caspase-6 is the direct activator of caspase-8 in .pdf;/Users/eregan/Zotero/storage/DS4XYYF2/Cowling and Downward - 2002 - Caspase-6 is the direct activator of caspase-8 in .pdf;/Users/eregan/Zotero/storage/KE9Q6PDZ/Cowling and Downward - 2002 - Caspase-6 is the direct activator of caspase-8 in .pdf}
}

@article{crickProteinSynthesis1958,
  title = {On Protein Synthesis},
  author = {Crick, F. H.},
  year = {1958},
  journal = {Symposia of the Society for Experimental Biology},
  volume = {12},
  pages = {138--163},
  issn = {0081-1386},
  langid = {english},
  pmid = {13580867},
  keywords = {Protein Biosynthesis,Proteins,PROTEINS/metabolism}
}

@article{Croxton:2002dl,
  title = {Direct Repression of the {{Mcl-1}} Promoter by {{E2F1}}.},
  author = {Croxton, Rhonda and Ma, Yihong and Song, Lanxi and Haura, Eric B and Cress, W Douglas},
  year = {2002},
  month = feb,
  journal = {Oncogene},
  volume = {21},
  number = {9},
  pages = {1359--1369}
}

@article{dabrowskaPGC1aControlsMitochondrial2015,
  title = {{{PGC-1$\alpha$}} Controls Mitochondrial Biogenesis and Dynamics in Lead-Induced Neurotoxicity},
  author = {Dabrowska, Aleksandra and Venero, Jose Luis and Iwasawa, Ryota and Hankir, Mohammed-Khair and Rahman, Sunniyat and Boobis, Alan and Hajji, Nabil},
  year = {2015},
  month = sep,
  journal = {Aging},
  volume = {7},
  number = {9},
  pages = {629--647},
  issn = {1945-4589},
  doi = {10.18632/aging.100790},
  abstract = {Due to its role in regulation of mitochondrial function, PGC1{$\alpha$} is emerging as an important player in ageing and neurodegenerative disorders. PGC1{$\alpha$} exerts its neuroprotective effects by promoting mitochondrial biogenesis (MB) and functioning. However, the precise regulatory role of PGC1{$\alpha$} in the control of mitochondrial dynamics (MD) and neurotoxicity is still unknown. Here we elucidate the role of PGC1{$\alpha$}in vitro and in vivo in the regulatory context of MB and MD in response to lead (II) acetate as a relevant model of neurotoxicity. We show that there is an adaptive response (AR) to lead, orchestrated by the BAP31-calcium signalling system operating between the ER and mitochondria. We find that this hormetic response is controlled by a cell-tolerated increase of PGC1{$\alpha$} expression, which in turn induces a balanced expression of fusion/fission genes by binding to their promoters and implying its direct role in regulation of MD. However, dysregulation of PGC1{$\alpha$} expression through either stable downregulation or overexpression, renders cells more susceptible to lead insult leading to mitochondrial fragmentation and cell death. Our data provide novel evidence that PGC1{$\alpha$} expression is a key regulator of MD and the maintenance of tolerated PGC1{$\alpha$} expression may offer a promising strategy for neuroprotective therapies.},
  langid = {english},
  pmcid = {PMC4600622},
  pmid = {26363853},
  keywords = {Aging,Animals,Apoptosis,BAP3,calcium,Cell Death,Cell Line,Dopaminergic Neurons,Drp1,Endoplasmic Reticulum,Lead,Lead Poisoning; Nervous System,Membrane Proteins,mitochondrial biogenesis and dynamics,Mitochondrial Dynamics,Neuroprotective Agents,neurotoxicity,Organelle Biogenesis,Organometallic Compounds,Peroxisome Proliferator-Activated Receptor Gamma Coactivator 1-alpha,PGC-1α,Rats,Signal Transduction,Transcription Factors},
  file = {/Users/eregan/Zotero/storage/DC2EMN6F/Dabrowska et al. - 2015 - PGC-1α controls mitochondrial biogenesis and dynam.pdf}
}

@article{daiContextdependentBcl2Bak2009,
  title = {Context-Dependent {{Bcl-2}}/{{Bak}} Interactions Regulate Lymphoid Cell Apoptosis},
  author = {Dai, Haiming and Meng, X. Wei and Lee, Sun-Hee and Schneider, Paula A. and Kaufmann, Scott H.},
  year = {2009},
  month = jul,
  journal = {The Journal of Biological Chemistry},
  volume = {284},
  number = {27},
  pages = {18311--18322},
  issn = {1083-351X},
  doi = {10.1074/jbc.M109.004770},
  abstract = {The release of cytochrome c from mitochondria, which leads to activation of the intrinsic apoptotic pathway, is regulated by interactions of Bax and Bak with antiapoptotic Bcl-2 family members. The factors that regulate these interactions are, at the present time, incompletely understood. Recent studies showing preferences in binding between synthetic Bcl-2 homology domain 3 and antiapoptotic Bcl-2 family members in vitro have suggested that the antiapoptotic proteins Mcl-1 and Bcl-x(L), but not Bcl-2, restrain proapoptotic Bak from inducing mitochondrial membrane permeabilization and apoptosis. Here we show that Bak protein has a much higher affinity than the 26-amino acid Bak Bcl-2 homology domain 3 for Bcl-2, that some naturally occurring Bcl-2 allelic variants have an affinity for full-length Bak that is only 3-fold lower than that of Mcl-1, and that endogenous levels of these Bcl-2 variants (which are as much as 40-fold more abundant than Mcl-1) restrain part of the Bak in intact lymphoid cells. In addition, we demonstrate that Bcl-2 variants can, depending on their affinity for Bak, substitute for Mcl-1 in protecting cells. Thus, the ability of Bcl-2 to protect cells from activated Bak depends on two important contextual variables, the identity of the Bcl-2 present and the amount expressed.},
  langid = {english},
  pmcid = {PMC2709361},
  pmid = {19351886},
  keywords = {Apoptosis,Apoptosis Regulatory Proteins,B-Lymphocytes,bcl-2 Homologous Antagonist-Killer Protein,Bcl-2-Like Protein 11,bcl-X Protein,Down-Regulation,Humans,Jurkat Cells,Lymphocytes,Membrane Proteins,Mutagenesis,Myeloid Cell Leukemia Sequence 1 Protein,Protein Binding,Proto-Oncogene Proteins,Proto-Oncogene Proteins c-bcl-2,RNA; Small Interfering,Surface Plasmon Resonance,T-Lymphocytes,Transfection},
  file = {/Users/eregan/Zotero/storage/5XCJUZWN/Dai et al. - 2009 - Context-dependent Bcl-2Bak interactions regulate .pdf;/Users/eregan/Zotero/storage/GC2Y77K7/Dai et al. - 2009 - Context-dependent Bcl-2Bak interactions regulate .pdf;/Users/eregan/Zotero/storage/QIW9HNS8/Dai et al. - 2009 - Context-dependent Bcl-2Bak interactions regulate .pdf}
}

@article{daiPhosphorylationAngiomotinLats12013,
  title = {Phosphorylation of {{Angiomotin}} by {{Lats1}}/2 {{Kinases Inhibits F-actin Binding}}, {{Cell Migration}}, and {{Angiogenesis}}},
  author = {Dai, Xiaoming and She, Peilu and Chi, Fangtao and Feng, Ying and Liu, Huan and Jin, Daqing and Zhao, Yiqiang and Guo, Xiaocan and Jiang, Dandan and Guan, Kun-Liang and Zhong, Tao P. and Zhao, Bin},
  year = {2013},
  month = nov,
  journal = {Journal of Biological Chemistry},
  volume = {288},
  number = {47},
  pages = {34041--34051},
  issn = {00219258},
  doi = {10.1074/jbc.M113.518019},
  langid = {english},
  file = {/Users/eregan/Zotero/storage/MHKSU6DD/Dai et al. - 2013 - Phosphorylation of Angiomotin by Lats12 Kinases I.pdf}
}

@article{daksis1994myc,
  title = {Myc Induces Cyclin {{D1}} Expression in the Absence of de Novo Protein Synthesis and Links Mitogen-Stimulated Signal Transduction to the Cell Cycle.},
  author = {Daksis, Jasmine I and Lu, Richard Y and Facchini, Linda M and Marhin, Wilson W and Penn, LJ},
  year = {1994},
  journal = {Oncogene},
  volume = {9},
  number = {12},
  pages = {3635--3645}
}

@article{DallePezze:2012jr,
  title = {A Dynamic Network Model of {{mTOR}} Signaling Reveals {{TSC-independent mTORC2}} Regulation.},
  author = {Dalle Pezze, Piero and Sonntag, Annika G and Thien, Antje and Prentzell, Mirja T and G{\"o}del, Markus and Fischer, Sven and {Neumann-Haefelin}, Elke and Huber, Tobias B and Baumeister, Ralf and Shanley, Daryl P and Thedieck, Kathrin},
  year = {2012},
  month = mar,
  journal = {Science signaling},
  volume = {5},
  number = {217},
  pages = {ra25-ra25}
}

@article{DallePezze:2014cl,
  title = {Dynamic Modelling of Pathways to Cellular Senescence Reveals Strategies for Targeted Interventions.},
  author = {Dalle Pezze, Piero and Nelson, Glyn and Otten, Elsje G and Korolchuk, Viktor I and Kirkwood, Thomas B L and {von Zglinicki}, Thomas and Shanley, Daryl P},
  year = {2014},
  month = aug,
  journal = {PLoS Computational Biology},
  volume = {10},
  number = {8},
  pages = {e1003728}
}

@article{dangiolellaSpindleCheckpointRequires2003,
  title = {The Spindle Checkpoint Requires Cyclin-Dependent Kinase Activity},
  author = {D'Angiolella, Vincenzo and Mari, Cecilia and Nocera, Donatella and Rametti, Linda and Grieco, Domenico},
  year = {2003},
  month = oct,
  journal = {Genes \& Development},
  volume = {17},
  number = {20},
  pages = {2520--2525},
  issn = {0890-9369},
  doi = {10.1101/gad.267603},
  abstract = {The spindle checkpoint prevents anaphase onset until completion of mitotic spindle assembly by restraining activation of the ubiquitin ligase anaphase-promoting complex/cyclosome-Cdc20 (APC/CCdc20). We show that the spindle checkpoint requires mitotic cyclin-dependent kinase (cdk) activity. Inhibiting cdk activity overrides checkpoint-dependent arrest in Xenopus egg extracts and human cells. Following inhibition, the interaction between APC/C and Cdc20 transiently increases while the inhibitory checkpoint protein Mad2 dissociates from Cdc20. Cdk inhibition also overcomes Mad2-induced mitotic arrest. In addition, in vitro cdk1-phosphorylated Cdc20 interacts with Mad2 rather than APC/ C. Thus, cdk activity is required to restrain APC/CCdc20 activation until completion of spindle assembly.},
  langid = {english},
  pmcid = {PMC218146},
  pmid = {14561775},
  keywords = {Anaphase-Promoting Complex-Cyclosome,Animals,Apc3 Subunit; Anaphase-Promoting Complex-Cyclosome,Cdc20 Proteins,Cell Cycle Proteins,Cyclin-Dependent Kinases,HeLa Cells,Humans,Ligases,Ovum,Spindle Apparatus,Ubiquitin-Protein Ligase Complexes,Xenopus},
  file = {/Users/eregan/Zotero/storage/4AT9B5SZ/D'Angiolella et al. - 2003 - The spindle checkpoint requires cyclin-dependent k.pdf;/Users/eregan/Zotero/storage/HBCC5SBD/D'Angiolella et al. - 2003 - The spindle checkpoint requires cyclin-dependent k.pdf}
}

@article{dasDigitalSignalingHysteresis2009,
  title = {Digital Signaling and Hysteresis Characterize {{Ras}} Activation in Lymphoid Cells},
  author = {Das, Jayajit and Ho, Mary and Zikherman, Julie and Govern, Christopher and Yang, Ming and Weiss, Arthur and Chakraborty, Arup K. and Roose, Jeroen P.},
  year = {2009},
  month = jan,
  journal = {Cell},
  volume = {136},
  number = {2},
  pages = {337--351},
  issn = {0092-8674},
  doi = {10.1016/j.cell.2008.11.051},
  abstract = {Activation of Ras proteins underlies functional decisions in diverse cell types. Two molecules, RasGRP and SOS, catalyze Ras activation in lymphocytes. Binding of active Ras to SOS{${'}$} allosteric pocket markedly increases SOS{${'}$} activity establishing a positive feedback loop for SOS-mediated Ras activation. Integrating in silico and in vitro studies, we demonstrate that digital signaling in lymphocytes (cells are ``on'' or ``off'') is predicated upon feedback regulation of SOS. SOS{${'}$} feedback loop leads to hysteresis in the dose-response curve, which can enable a capacity to sustain Ras activation as stimuli are withdrawn and exhibit ``memory'' of past encounters with antigen. Ras activation via RasGRP alone is analog (graded increase in amplitude with stimulus). We describe how complementary analog (RasGRP) and digital (SOS) pathways act on Ras to efficiently convert analog input to digital output. Numerous predictions regarding the impact of our findings on lymphocyte function and development are noted.},
  pmcid = {PMC2662698},
  pmid = {19167334},
  file = {/Users/eregan/Zotero/storage/2SC76GIB/Das et al. - 2009 - Digital signaling and hysteresis characterize Ras .pdf}
}

@article{dasguptaControlCellularResponses2019,
  title = {Control of Cellular Responses to Mechanical Cues through {{YAP}}/{{TAZ}} Regulation},
  author = {Dasgupta, Ishani and McCollum, Dannel},
  year = {2019},
  month = nov,
  journal = {Journal of Biological Chemistry},
  volume = {294},
  number = {46},
  pages = {17693--17706},
  issn = {00219258},
  doi = {10.1074/jbc.REV119.007963},
  langid = {english},
  file = {/Users/eregan/Zotero/storage/G9G63VA4/Dasgupta and McCollum - 2019 - Control of cellular responses to mechanical cues t.pdf}
}

@article{dasguptaMechanismActivationInducedDownregulation2015,
  title = {Mechanism of {{Activation-Induced Downregulation}} of {{Mitofusin}} 2 in {{Human Peripheral Blood T Cells}}},
  author = {Dasgupta, Asish and Chen, Kuang-Hueih and Munk, Rachel B. and Sasaki, Carl Y. and Curtis, Jessica and Longo, Dan L. and Ghosh, Paritosh},
  year = {2015},
  month = dec,
  journal = {Journal of Immunology (Baltimore, Md.: 1950)},
  volume = {195},
  number = {12},
  pages = {5780--5786},
  issn = {1550-6606},
  doi = {10.4049/jimmunol.1501023},
  abstract = {Mitofusin 2 (Mfn2), a mitochondrial protein, was shown to have antiproliferative properties when overexpressed. In this article, we show that activation of resting human peripheral blood T cells caused downregulation of Mfn2 levels. This downregulation of Mfn2 was blocked by different inhibitors (mTOR inhibitor rapamycin, PI3K inhibitor LY294002, and Akt inhibitor A443654), producing cells that were arrested in the G0/G1 stage of the cell cycle. Furthermore, the activation-induced downregulation of Mfn2 preceded the entry of the cells into the cell cycle, suggesting that Mfn2 downregulation is a prerequisite for activated T cell entry into the cell cycle. Accordingly, small interfering RNA-mediated knockdown of Mfn2 resulted in increased T cell proliferation. Overexpression of constitutively active AKT resulted in the downregulation of Mfn2, which can be blocked by a proteasome inhibitor. Akt-mediated downregulation of Mfn2 was via the mTORC1 pathway because this downregulation was blocked by rapamycin, and overexpression of wild-type, but not kinase-dead mTOR, caused Mfn2 downregulation. Our data suggested that activation-induced reactive oxygen species production plays an important role in the downregulation of Mfn2. Collectively, our data suggest that the PI3K-AKT-mTOR pathway plays an important role in activation-induced downregulation of Mfn2 and subsequent proliferation of resting human T cells.},
  langid = {english},
  pmcid = {PMC4670797},
  pmid = {26566676},
  keywords = {Cell Cycle,Cell Line; Tumor,Cell Proliferation,Chromones,Down-Regulation,GTP Phosphohydrolases,Humans,Indazoles,Indoles,Leukocytes; Mononuclear,Lymphocyte Activation,Mitochondrial Proteins,Morpholines,Phosphatidylinositol 3-Kinases,Proto-Oncogene Proteins c-akt,Reactive Oxygen Species,RNA; Small Interfering,Signal Transduction,Sirolimus,T-Lymphocytes,TOR Serine-Threonine Kinases},
  file = {/Users/eregan/Zotero/storage/IK445MMQ/Dasgupta et al. - 2015 - Mechanism of Activation-Induced Downregulation of .pdf}
}

@article{Datta:1997tf,
  title = {Akt Phosphorylation of {{BAD}} Couples Survival Signals to the Cell-Intrinsic Death Machinery.},
  author = {Datta, S R and Dudek, H and Tao, X and Masters, S and Fu, H and Gotoh, Y and Greenberg, M E},
  year = {1997},
  month = oct,
  journal = {Cell},
  volume = {91},
  number = {2},
  pages = {231--241}
}

@article{daveFunctionalCooperationSnail12011,
  title = {Functional Cooperation between {{Snail1}} and Twist in the Regulation of {{ZEB1}} Expression during Epithelial to Mesenchymal Transition},
  author = {Dave, Nat{\`a}lia and {Guaita-Esteruelas}, Sandra and Gutarra, Susana and Frias, {\`A}lex and Beltran, Manuel and Peir{\'o}, Sandra and {de Herreros}, Antonio Garc{\'i}a},
  year = {2011},
  month = apr,
  journal = {The Journal of Biological Chemistry},
  volume = {286},
  number = {14},
  pages = {12024--12032},
  issn = {1083-351X},
  doi = {10.1074/jbc.M110.168625},
  abstract = {Snail1 and Zeb1 are E-cadherin-transcriptional repressors induced during epithelial mesenchymal transition (EMT). In this article we have analyzed the factors controlling Zeb1 expression during EMT. In NMuMG cells treated with TGF-{$\beta$}, Snail1 RNA and protein are induced 1 h after addition of the cytokine preceding Zeb1 up-regulation that requires 6-8 h. Zeb1 gene expression is caused by increased RNA levels but also by enhanced protein stability and is markedly dependent on Snail1 because depletion of this protein prevents Zeb1 protein and RNA up-regulation. In addition to Snail1, depletion of the Twist transcriptional factor retards Zeb1 stimulation by TGF-{$\beta$} or decreases Zeb1 expression in other cellular models indicating that this factor is also required for Zeb1 expression. Accordingly, Snail1 and Twist cooperate in the induction of Zeb1: co-transfection of both cDNAs is required for the maximal expression of ZEB1 mRNA. Unexpectedly, the expression of Snail1 and Twist shows a mutual dependence although to a different extent; whereas Twist depletion retards Snail1 up-regulation by TGF-{$\beta$}, Snail1 is necessary for the rapid increase in Twist protein and later up-regulation of Twist1 mRNA induced by the cytokine. Besides this effect on Twist, Snail1 also induces the nuclear translocation of Ets1, another factor required for Zeb1 expression. Both Twist and Ets1 bind to the ZEB1 promoter although to different elements: whereas Ets1 interacts with the proximal promoter, Twist does it with a 700-bp sequence upstream of the transcription start site. These results indicate that Snail1 controls Zeb1 expression at multiple levels and acts cooperatively with Twist in the ZEB1 gene transcription induction.},
  langid = {english},
  pmcid = {PMC3069405},
  pmid = {21317430},
  keywords = {Animals,Cells; Cultured,Chromatin Immunoprecipitation,Epithelial-Mesenchymal Transition,Homeodomain Proteins,Humans,Mice,Protein Binding,Proto-Oncogene Protein c-ets-1,Reverse Transcriptase Polymerase Chain Reaction,Snail Family Transcription Factors,Transcription Factors,Transforming Growth Factor beta,Twist-Related Protein 1,Zinc Finger E-box-Binding Homeobox 1},
  file = {/Users/eregan/Zotero/storage/SMIGXX7Y/Dave et al. - 2011 - Functional cooperation between Snail1 and twist in.pdf}
}

@article{daveFunctionalCooperationSnail12011a,
  title = {Functional Cooperation between {{Snail1}} and Twist in the Regulation of {{ZEB1}} Expression during Epithelial to Mesenchymal Transition},
  author = {Dave, Nat{\`a}lia and {Guaita-Esteruelas}, Sandra and Gutarra, Susana and Frias, {\`A}lex and Beltran, Manuel and Peir{\'o}, Sandra and {de Herreros}, Antonio Garc{\'i}a},
  year = {2011},
  month = apr,
  journal = {The Journal of Biological Chemistry},
  volume = {286},
  number = {14},
  pages = {12024--12032},
  issn = {1083-351X},
  doi = {10.1074/jbc.M110.168625},
  abstract = {Snail1 and Zeb1 are E-cadherin-transcriptional repressors induced during epithelial mesenchymal transition (EMT). In this article we have analyzed the factors controlling Zeb1 expression during EMT. In NMuMG cells treated with TGF-{$\beta$}, Snail1 RNA and protein are induced 1 h after addition of the cytokine preceding Zeb1 up-regulation that requires 6-8 h. Zeb1 gene expression is caused by increased RNA levels but also by enhanced protein stability and is markedly dependent on Snail1 because depletion of this protein prevents Zeb1 protein and RNA up-regulation. In addition to Snail1, depletion of the Twist transcriptional factor retards Zeb1 stimulation by TGF-{$\beta$} or decreases Zeb1 expression in other cellular models indicating that this factor is also required for Zeb1 expression. Accordingly, Snail1 and Twist cooperate in the induction of Zeb1: co-transfection of both cDNAs is required for the maximal expression of ZEB1 mRNA. Unexpectedly, the expression of Snail1 and Twist shows a mutual dependence although to a different extent; whereas Twist depletion retards Snail1 up-regulation by TGF-{$\beta$}, Snail1 is necessary for the rapid increase in Twist protein and later up-regulation of Twist1 mRNA induced by the cytokine. Besides this effect on Twist, Snail1 also induces the nuclear translocation of Ets1, another factor required for Zeb1 expression. Both Twist and Ets1 bind to the ZEB1 promoter although to different elements: whereas Ets1 interacts with the proximal promoter, Twist does it with a 700-bp sequence upstream of the transcription start site. These results indicate that Snail1 controls Zeb1 expression at multiple levels and acts cooperatively with Twist in the ZEB1 gene transcription induction.},
  langid = {english},
  pmcid = {PMC3069405},
  pmid = {21317430},
  keywords = {Animals,Cells; Cultured,Chromatin Immunoprecipitation,Epithelial-Mesenchymal Transition,Homeodomain Proteins,Humans,Mice,Protein Binding,Proto-Oncogene Protein c-ets-1,Reverse Transcriptase Polymerase Chain Reaction,Snail Family Transcription Factors,Transcription Factors,Transforming Growth Factor beta,Twist-Related Protein 1,Zinc Finger E-box-Binding Homeobox 1}
}

@article{Dawar:2017da,
  title = {Caspase-2-Mediated Cell Death Is Required for Deleting Aneuploid Cells.},
  author = {Dawar, S and Lim, Y and Puccini, J and White, M and Thomas, P and {Bouchier-Hayes}, L and Green, D R and Dorstyn, L and Kumar, S},
  year = {2017},
  month = may,
  journal = {Oncogene},
  volume = {36},
  number = {19},
  pages = {2704--2714}
}

@article{Dayarian:2009p1512,
  title = {Shape, Size, and Robustness: Feasible Regions in the Parameter Space of Biochemical Networks},
  author = {Dayarian, Adel and Chaves, Madalena and Sontag, Eduardo D and Sengupta, Anirvan M},
  year = {2009},
  journal = {PLoS Comput Biol},
  volume = {5},
  number = {1},
  pages = {e1000256},
  doi = {10.1371/journal.pcbi.1000256},
  abstract = {The concept of robustness of regulatory networks has received much attention in the last decade. One measure of robustness has been associated with the volume of the feasible region, namely, the region in the parameter space in which the system is functional. In this paper, we show that, in addition to volume, the geometry of this region has important consequences for the robustness and the fragility of a network. We develop an approximation within which we could algebraically specify the feasible region. We analyze the segment polarity gene network to illustrate our approach. The study of random walks in the parameter space and how they exit the feasible region provide us with a rich perspective on the different modes of failure of this network model. In particular, we found that, between two alternative ways of activating Wingless, one is more robust than the other. Our method provides a more complete measure of robustness to parameter variation. As a general modeling strategy, our approach is an interesting alternative to Boolean representation of biochemical networks.},
  affiliation = {Department of Physics and Astronomy, Rutgers University, Piscataway, New Jersey, United States of America.},
  date-added = {2010-09-04T19:34:37GMT},
  date-modified = {2014-05-01T21:04:40GMT},
  langid = {english},
  pmid = {19119410},
  rating = {0}
}

@article{dealmeidaTransverseAorticConstriction2010,
  title = {Transverse Aortic Constriction in Mice},
  author = {{deAlmeida}, Angela C. and {van Oort}, Ralph J. and Wehrens, Xander H. T.},
  year = {2010},
  month = apr,
  journal = {Journal of Visualized Experiments: JoVE},
  number = {38},
  issn = {1940-087X},
  doi = {10.3791/1729},
  abstract = {Transverse aortic constriction (TAC) in the mouse is a commonly used experimental model for pressure overload-induced cardiac hypertrophy and heart failure. TAC initially leads to compensated hypertrophy of the heart, which often is associated with a temporary enhancement of cardiac contractility. Over time, however, the response to the chronic hemodynamic overload becomes maladaptive, resulting in cardiac dilatation and heart failure. The murine TAC model was first validated by Rockman et al., and has since been extensively used as a valuable tool to mimic human cardiovascular diseases and elucidate fundamental signaling processes involved in the cardiac hypertrophic response and heart failure development. When compared to other experimental models of heart failure, such as complete occlusion of the left anterior descending (LAD) coronary artery, TAC provides a more reproducible model of cardiac hypertrophy and a more gradual time course in the development of heart failure. Here, we describe a step-by-step procedure to perform surgical TAC in mice. To determine the level of pressure overload produced by the aortic ligation, a high frequency Doppler probe is used to measure the ratio between blood flow velocities in the right and left carotid arteries. With surgical survival rates of 80-90\%, transverse aortic banding is an effective technique of inducing left ventricular hypertrophy and heart failure in mice.},
  langid = {english},
  pmcid = {PMC3164086},
  pmid = {20410870},
  keywords = {Animals,Aorta; Thoracic,Cardiomegaly,Cardiovascular Surgical Procedures,Constriction; Pathologic,Disease Models; Animal,Heart Failure,Humans,Ligation,Mice},
  file = {/Users/eregan/Zotero/storage/C7MMSBK3/deAlmeida et al. - 2010 - Transverse aortic constriction in mice.pdf}
}

@article{deanRb1dependentAmplificationLoop2015,
  title = {An {{Rb1-dependent}} Amplification Loop between {{Ets1}} and {{Zeb1}} Is Evident in Thymocyte Differentiation and Invasive Lung Adenocarcinoma},
  author = {Dean, Kevin C. and Huang, Li and Chen, Yao and Lu, Xiaoqin and Liu, Yongqing},
  year = {2015},
  month = mar,
  journal = {BMC molecular biology},
  volume = {16},
  pages = {8},
  issn = {1471-2199},
  doi = {10.1186/s12867-015-0038-4},
  abstract = {BACKGROUND: Ras pathway mutation leads to induction and Erk phosphorylation and activation of the Ets1 transcription factor. Ets1 in turn induces cyclin E and cyclin dependent kinase (cdk) 2 to drive cell cycle progression. Ets1 also induces expression of the epithelial-mesenchymal transition (EMT) transcription factor Zeb1, and thereby links Ras mutation to EMT, which is thought to drive tumor invasion. Ras pathway mutations are detected by the Rb1 tumor suppression pathway, and mutation or inactivation of the Rb1 pathway is required for EMT. RESULTS: We examined linkage between Rb1, Ets1 and Zeb1. We found that an Rb1-E2F complex binds the Ets1 promoter and constitutively limits Ets1 expression. But, Rb1 repression of Zeb1 provides the major impact of Rb1 on Ets1 expression. We link Rb1 repression of Zeb1 to induction of miR-200 family members, which in turn target Ets1 mRNA. These findings suggest that Ets1 and Zeb1 comprise an amplification loop that is dependent upon miR-200 and regulated by Rb1. Thus, induction of Ets1 when the Rb1 pathway is lost may contribute to deregulated cell cycle progression through Ets1 induction of cyclin E and cdk2. Consistent with such an amplification loop, we correlate expression of Ets1 and Zeb1 in mouse and human lung adenocarcinoma. In addition we demonstrate that Ets1 expression in thymocytes is also dependent upon Zeb1. CONCLUSIONS: Taken together, our results provide evidence of an Rb1-dependent Ets1-Zeb1 amplification loop in thymocyte differentiation and tumor invasion.},
  langid = {english},
  pmcid = {PMC4364651},
  pmid = {25880398},
  keywords = {Adenocarcinoma,Adenocarcinoma of Lung,Adult,Animals,Cell Differentiation,Cells; Cultured,Homeodomain Proteins,Humans,Kruppel-Like Transcription Factors,Lung Neoplasms,Mice,MicroRNAs,Neoplasm Invasiveness,Proto-Oncogene Protein c-ets-1,Retinoblastoma Protein,Signal Transduction,Thymocytes,Transcription Factors,Zinc Finger E-box-Binding Homeobox 1},
  file = {/Users/eregan/Zotero/storage/7AT8IG7V/Dean et al. - 2015 - An Rb1-dependent amplification loop between Ets1 a.pdf}
}

@article{deatonCpGIslandsRegulation2011,
  title = {{{CpG}} Islands and the Regulation of Transcription},
  author = {Deaton, Aim{\'e}e M. and Bird, Adrian},
  year = {2011},
  month = may,
  journal = {Genes \& Development},
  volume = {25},
  number = {10},
  pages = {1010--1022},
  issn = {0890-9369, 1549-5477},
  doi = {10.1101/gad.2037511},
  abstract = {Vertebrate CpG islands (CGIs) are short interspersed DNA sequences that deviate significantly from the average genomic pattern by being GC-rich, CpG-rich, and predominantly nonmethylated. Most, perhaps all, CGIs are sites of transcription initiation, including thousands that are remote from currently annotated promoters. Shared DNA sequence features adapt CGIs for promoter function by destabilizing nucleosomes and attracting proteins that create a transcriptionally permissive chromatin state. Silencing of CGI promoters is achieved through dense CpG methylation or polycomb recruitment, again using their distinctive DNA sequence composition. CGIs are therefore generically equipped to influence local chromatin structure and simplify regulation of gene activity.},
  langid = {english},
  pmid = {21576262},
  keywords = {CpG island,DNA methylation,polycomb,promoter,transcription},
  file = {/Users/eregan/Zotero/storage/P32IUTUZ/Deaton and Bird - 2011 - CpG islands and the regulation of transcription.pdf;/Users/eregan/Zotero/storage/ZIS4JDIB/1010.html}
}

@article{dedonatisProliferationMigrationPlateletderived2008,
  title = {Proliferation versus Migration in Platelet-Derived Growth Factor Signaling: The Key Role of Endocytosis},
  shorttitle = {Proliferation versus Migration in Platelet-Derived Growth Factor Signaling},
  author = {De Donatis, Alina and Comito, Giusy and Buricchi, Francesca and Vinci, Maria C. and Parenti, Astrid and Caselli, Anna and Camici, Guido and Manao, Giampaolo and Ramponi, Giampietro and Cirri, Paolo},
  year = {2008},
  month = jul,
  journal = {The Journal of Biological Chemistry},
  volume = {283},
  number = {29},
  pages = {19948--19956},
  issn = {0021-9258},
  doi = {10.1074/jbc.M709428200},
  abstract = {It is common knowledge that platelet-derived growth factor (PDGF) is a critical regulator of mesenchymal cell migration and proliferation. Nevertheless, these two cellular responses are mutually exclusive. To solve this apparent contradiction, we studied the behavior of NIH3T3 fibroblasts in response to increasing concentrations of PDGF. We found that there is strong cell proliferation induction only with PDGF concentrations {$>$}5 ng/ml, whereas the cell migration response arises starting from 1 ng/ml and is negligible at higher PDGF concentrations. According to these phenotypic evidences, our data indicate that cells display a differential activation of the main signaling pathways in response to PDGF as a function of the stimulation dose. At low PDGF concentrations, there is maximal activation of signaling pathways linked to cytoskeleton rearrangement needed for cell motility, whereas high PDGF concentrations activate pathways linked to mitogenesis induction. Our results suggest a mechanism by which cells switch from a migrating to a proliferating phenotype sensing the increasing gradient of PDGF. In addition, we propose that the cell decision to proliferate or migrate relies on different endocytotic routes of the PDGF receptor in response to different PDGF concentrations.},
  langid = {english},
  pmid = {18499659},
  keywords = {Animals,Cell Movement,Cell Proliferation,Endocytosis,Extracellular Signal-Regulated MAP Kinases,Mice,NIH 3T3 Cells,Phenotype,Phosphorylation,Platelet-Derived Growth Factor,rac1 GTP-Binding Protein,Receptors; Platelet-Derived Growth Factor,Signal Transduction}
}

@article{dedonatisReciprocalControlCell2010,
  title = {Reciprocal Control of Cell Proliferation and Migration},
  author = {De Donatis, Alina and Ranaldi, Francesco and Cirri, Paolo},
  year = {2010},
  month = sep,
  journal = {Cell communication and signaling: CCS},
  volume = {8},
  pages = {20},
  issn = {1478-811X},
  doi = {10.1186/1478-811X-8-20},
  abstract = {In adult tissue the quiescent state of a single cell is maintained by the steady state conditions of its own microenvironment for what concern both cell-cell as well as cell-ECM interaction and soluble factors concentration. Physiological or pathological conditions can alter this quiescent state through an imbalance of both soluble and insoluble factors that can trigger a cellular phenotypic response. The kind of cellular response depends by many factors but one of the most important is the concentration of soluble cytokines sensed by the target cell. In addition, due to the intrinsic plasticity of many cellular types, every single cell is able, in response to the same stimulus, to rapidly switch phenotype supporting minimal changes of microenviromental cytokines concentration. Wound healing is a typical condition in which epithelial, endothelial as well as mesenchymal cells are firstly subjected to activation of their motility in order to repopulate the damaged region and then they show a strong proliferative response in order to successfully complete the wound repair process. This schema constitute the leitmotif of many other physiological or pathological conditions such as development vasculogenesis/angiogenesis as well as cancer outgrowth and metastasis.Our review focuses on the molecular mechanisms that control the starting and, eventually, the switching of cellular phenotypic outcome in response to changes in the symmetry of the extracellular environment.},
  langid = {english},
  pmcid = {PMC2942889},
  pmid = {20822514}
}

@article{Deibler:2010ds,
  title = {Quantitative Reconstitution of Mitotic {{CDK1}} Activation in Somatic Cell Extracts.},
  author = {Deibler, Richard W and Kirschner, Marc W.},
  year = {2010},
  month = mar,
  journal = {Mol Cell},
  volume = {37},
  number = {6},
  pages = {753--767}
}

@article{delapazArterialVenousEndothelial2009,
  title = {Arterial versus Venous Endothelial Cells},
  author = {{dela Paz}, Nathaniel G. and D'Amore, Patricia A.},
  year = {2009},
  month = jan,
  journal = {Cell and Tissue Research},
  volume = {335},
  number = {1},
  pages = {5--16},
  issn = {1432-0878},
  doi = {10.1007/s00441-008-0706-5},
  abstract = {Vascular endothelial cells (ECs) form the inner lining of all blood vessels from the largest artery and veins, viz., the aorta and venae cavae, respectively, to the capillaries that connect the arterial and venous systems. Because these two major conducting systems of the cardiovasculature differ functionally, it is not surprising that the physical makeup of arteries and veins, including the ECs that line their lumina, are also distinct. Although few would argue that the local environment contributes to the differences between arteries and veins, recent evidence has shown that the specification of arterial and venous identity is largely genetically determined.},
  langid = {english},
  pmcid = {PMC4105978},
  pmid = {18972135},
  keywords = {Animals,Arteries,Endothelial Cells,Humans,Organ Specificity,Veins},
  file = {/Users/eregan/Zotero/storage/JQJA4JPV/dela Paz and D'Amore - 2009 - Arterial versus venous endothelial cells.pdf}
}

@article{demersIntestinalEpithelialCancer2009,
  title = {Intestinal Epithelial Cancer Cell Anoikis Resistance: {{EGFR-mediated}} Sustained Activation of {{Src}} Overrides {{Fak-dependent}} Signaling to {{MEK}}/{{Erk}} and/or {{PI3-K}}/{{Akt-1}}},
  shorttitle = {Intestinal Epithelial Cancer Cell Anoikis Resistance},
  author = {Demers, Marie-Jos{\'e}e and Thibodeau, Sonya and No{\"e}l, Dominique and Fujita, Naoya and Tsuruo, Takashi and Gauthier, R{\'e}my and Arguin, M{\'e}lina and Vachon, Pierre H.},
  year = {2009},
  month = jul,
  journal = {Journal of Cellular Biochemistry},
  volume = {107},
  number = {4},
  pages = {639--654},
  issn = {1097-4644},
  doi = {10.1002/jcb.22131},
  abstract = {Herein, we investigated the survival roles of Fak, Src, MEK/Erk, and PI3-K/Akt-1 in intestinal epithelial cancer cells (HCT116, HT29, and T84), in comparison to undifferentiated and differentiated intestinal epithelial cells (IECs). We report that: (1) cancer cells display striking anoikis resistance, as opposed to undifferentiated/differentiated IECs; (2) under anoikis conditions and consequent Fak down-activation, cancer cells nevertheless exhibit sustained Fak-Src interactions and Src/MEK/Erk activation, unlike undifferentiated/differentiated IECs; however, HCT116 and HT29 cells exhibit a PI3-K/Akt-1 down-activation, as undifferentiated/differentiated IECs, whereas T84 cells do not; (3) cancer cells require MEK/Erk for survival, as differentiated (but not undifferentiated) IECs; however, T84 cells do not require Fak and HCT116 cells do not require PI3-K/Akt-1, in contrast to the other cells studied; (4) Src acts as a cornerstone in Fak-mediated signaling to MEK/Erk and PI3-K/Akt-1 in T84 cells, as in undifferentiated IECs, whereas PI3-K/Akt-1 is Src-independent in HCT116, HT29 cells, as in differentiated IECs; and (5) EGFR activity inhibition abrogates anoikis resistance in cancer cells through a loss of Fak-Src interactions and down-activation of Src/MEK/Erk (T84, HCT116, HT29 cells) and PI3-K/Akt-1 (T84 cells). Hence, despite distinctions in signaling behavior not necessarily related to undifferentiated or differentiated IECs, intestinal epithelial cancer cells commonly display an EGFR-mediated sustained activation of Src under anoikis conditions. Furthermore, such sustained Src activation confers anoikis resistance at least in part through a consequent sustenance of Fak-Src interactions and MEK/Erk activation, thus not only overriding Fak-mediated signaling to MEK/Erk and/or PI3-K/Akt-1, but also the requirement of Fak and/or PI3-K/Akt-1 for survival.},
  langid = {english},
  pmid = {19479902},
  keywords = {Anoikis,Cell Differentiation,Cell Line,Cell Line; Tumor,Epithelial Cells,ErbB Receptors,Extracellular Signal-Regulated MAP Kinases,Focal Adhesion Kinase 1,Humans,Intestinal Mucosa,Intestinal Neoplasms,Mitogen-Activated Protein Kinase Kinases,Phosphatidylinositol 3-Kinases,Proto-Oncogene Proteins c-akt,Signal Transduction,src-Family Kinases}
}

@article{demetriadesLysosomalRecruitmentTSC22016,
  title = {Lysosomal Recruitment of {{TSC2}} Is a Universal Response to Cellular Stress},
  author = {Demetriades, Constantinos and Plescher, Monika and Teleman, Aurelio A.},
  year = {2016},
  month = feb,
  journal = {Nature Communications},
  volume = {7},
  pages = {10662},
  issn = {2041-1723},
  doi = {10.1038/ncomms10662},
  abstract = {mTORC1 promotes cell growth and is therefore inactivated upon unfavourable growth conditions. Signalling pathways downstream of most cellular stresses converge on TSC1/2, which serves as an integration point that inhibits mTORC1. The TSC1/2 complex was shown to translocate to lysosomes to inactivate mTORC1 in response to two stresses: amino-acid starvation and growth factor removal. Whether other stresses also regulate TSC2 localization is not known. How TSC2 localization responds to combinations of stresses and other stimuli is also unknown. We show that both amino acids and growth factors are required simultaneously to maintain TSC2 cytoplasmic; when one of the two is missing, TSC2 relocalizes to lysosomes. Furthermore, multiple different stresses that inhibit mTORC1 also drive TSC2 lysosomal accumulation. Our findings indicate that lysosomal recruitment of TSC2 is a universal response to stimuli that inactivate mTORC1, and that the presence of any single stress is sufficient to cause TSC2 lysosomal localization.},
  langid = {english},
  pmcid = {PMC4754342},
  pmid = {26868506},
  keywords = {Amino Acids,Animals,Blotting; Western,Cell Line,Cell Line; Tumor,Chlorocebus aethiops,COS Cells,Cytoplasm,Fluorescent Antibody Technique,HEK293 Cells,HeLa Cells,Hep G2 Cells,Humans,Immunoprecipitation,Intercellular Signaling Peptides and Proteins,Lysosomes,MCF-7 Cells,Mechanistic Target of Rapamycin Complex 1,Mice,Microscopy; Confocal,Multiprotein Complexes,NIH 3T3 Cells,Stress; Physiological,TOR Serine-Threonine Kinases,Tuberous Sclerosis Complex 2 Protein,Tumor Suppressor Proteins},
  file = {/Users/eregan/Zotero/storage/8ZFBWRN8/Demetriades et al. - 2016 - Lysosomal recruitment of TSC2 is a universal respo.pdf;/Users/eregan/Zotero/storage/VQZQ3W6V/Demetriades et al. - 2016 - Lysosomal recruitment of TSC2 is a universal respo.pdf;/Users/eregan/Zotero/storage/W3EDCVMI/Demetriades et al. - 2016 - Lysosomal recruitment of TSC2 is a universal respo.pdf}
}

@article{demontisTwistSubstrateCaspase2006,
  title = {Twist Is Substrate for Caspase Cleavage and Proteasome-Mediated Degradation},
  author = {Demontis, S. and Rigo, C. and Piccinin, S. and Mizzau, M. and Sonego, M. and Fabris, M. and Brancolini, C. and Maestro, R.},
  year = {2006},
  month = feb,
  journal = {Cell Death \& Differentiation},
  volume = {13},
  number = {2},
  pages = {335--345},
  publisher = {{Nature Publishing Group}},
  issn = {1476-5403},
  doi = {10.1038/sj.cdd.4401744},
  abstract = {Twist is a member of the basic helix\textendash loop\textendash helix family of transcription factors. An aberrant Twist expression has been found in diverse types of cancer, including sarcomas, carcinomas and lymphomas, supporting a role for Twist in tumor progression. Twist is known to be essential for mesodermal development. However, since a prolonged Twist expression results in a block of muscle, cartilage and bone differentiation, Twist has to be excluded from somites during late embryogenesis for terminal differentiation to occur. This implies that Twist expression must be target of a tight control. Here we provide evidence that Twist undergoes post-transcriptional regulation. Twist is substrate for cleavage by caspases during apoptosis and its cleavage results in ubiquitin-mediated proteasome degradation. Our findings suggest that Twist post-transcriptional regulation may play an important role in tissue determination and raise the possibility that alterations in the protein turnover may account for Twist overexpression observed in tumors.},
  copyright = {2006 Nature Publishing Group},
  langid = {english},
  keywords = {Apoptosis,Biochemistry,Cell Biology,Cell Cycle Analysis,general,Life Sciences,Stem Cells},
  file = {/Users/eregan/Zotero/storage/GYQFYAPY/Demontis et al. - 2006 - Twist is substrate for caspase cleavage and protea.pdf;/Users/eregan/Zotero/storage/D4R87SYS/4401744.html}
}

@article{denelzenCyclinDestroyedPrometaphase2001,
  title = {Cyclin {{A}} Is Destroyed in Prometaphase and Can Delay Chromosome Alignment and Anaphase},
  author = {{den Elzen}, N. and Pines, J.},
  year = {2001},
  month = apr,
  journal = {The Journal of Cell Biology},
  volume = {153},
  number = {1},
  pages = {121--136},
  issn = {0021-9525},
  doi = {10.1083/jcb.153.1.121},
  abstract = {Mitosis is controlled by the specific and timely degradation of key regulatory proteins, notably the mitotic cyclins that bind and activate the cyclin-dependent kinases (Cdks). In animal cells, cyclin A is always degraded before cyclin B, but the exact timing and the mechanism underlying this are not known. Here we use live cell imaging to show that cyclin A begins to be degraded just after nuclear envelope breakdown. This degradation requires the 26S proteasome, but is not affected by the spindle checkpoint. Neither deletion of its destruction box nor disrupting Cdk binding prevents cyclin A proteolysis, but Cdk binding is necessary for degradation at the correct time. We also show that increasing the levels of cyclin A delays chromosome alignment and sister chromatid segregation. This delay depends on the proteolysis of cyclin A and is not caused by a lag in the bipolar attachment of chromosomes to the mitotic spindle, nor is it mediated via the spindle checkpoint. Thus, proteolysis that is not under the control of the spindle checkpoint is required for chromosome alignment and anaphase.},
  langid = {english},
  pmcid = {PMC2185531},
  pmid = {11285279},
  keywords = {Anaphase,Biomarkers,Chromosomes; Human,Cyclin A,Cyclin-Dependent Kinases,Green Fluorescent Proteins,HeLa Cells,Humans,Luminescent Proteins,Metaphase,Mitosis,Recombinant Fusion Proteins},
  file = {/Users/eregan/Zotero/storage/66T9XUVN/den Elzen and Pines - 2001 - Cyclin A is destroyed in prometaphase and can dela.pdf;/Users/eregan/Zotero/storage/JHNG5GD2/den Elzen and Pines - 2001 - Cyclin A is destroyed in prometaphase and can dela.pdf;/Users/eregan/Zotero/storage/SB9JM3HK/den Elzen and Pines - 2001 - Cyclin A is destroyed in prometaphase and can dela.pdf}
}

@article{denisMouseModelSevere1998,
  title = {A Mouse Model of Severe von {{Willebrand}} Disease: {{Defects}} in Hemostasis and Thrombosis},
  shorttitle = {A Mouse Model of Severe von {{Willebrand}} Disease},
  author = {Denis, C{\'e}cile and Methia, Nassia and Frenette, Paul S. and Rayburn, Helen and {Ullman-Culler{\'e}}, Mollie and Hynes, Richard O. and Wagner, Denisa D.},
  year = {1998},
  month = aug,
  journal = {Proceedings of the National Academy of Sciences of the United States of America},
  volume = {95},
  number = {16},
  pages = {9524--9529},
  issn = {0027-8424},
  abstract = {von Willebrand factor (vWf) deficiency causes severe von Willebrand disease in humans. We generated a mouse model for this disease by using gene targeting. vWf-deficient mice appeared normal at birth; they were viable and fertile. Neither vWf nor vWf propolypeptide (von Willebrand antigen II) were detectable in plasma, platelets, or endothelial cells of the homozygous mutant mice. The mutant mice exhibited defects in hemostasis with a highly prolonged bleeding time and spontaneous bleeding events in {$\approx$}10\% of neonates. As in the human disease, the factor VIII level in these mice was reduced strongly as a result of the lack of protection provided by vWf. Defective thrombosis in mutant mice was also evident in an in vivo model of vascular injury. In this model, the exteriorized mesentery was superfused with ferric chloride and the accumulation of fluorescently labeled platelets was observed by intravital microscopy. We conclude that these mice very closely mimic severe human von Willebrand disease and will be very useful for investigating the role of vWf in normal physiology and in disease models.},
  pmcid = {PMC21371},
  pmid = {9689113},
  file = {/Users/eregan/Zotero/storage/FGKMQACT/Denis et al. - 1998 - A mouse model of severe von Willebrand disease De.pdf}
}

@article{depamphilisRegulatingLicensingDNA2006,
  title = {Regulating the Licensing of {{DNA}} Replication Origins in Metazoa},
  author = {DePamphilis, Melvin L. and Blow, J. Julian and Ghosh, Soma and Saha, Tapas and Noguchi, Kohji and Vassilev, Alex},
  year = {2006},
  month = jun,
  journal = {Current Opinion in Cell Biology},
  volume = {18},
  number = {3},
  pages = {231--239},
  issn = {0955-0674},
  doi = {10.1016/j.ceb.2006.04.001},
  abstract = {Eukaryotic DNA replication is a highly conserved process; the proteins and sequence of events that replicate animal genomes are remarkably similar to those that replicate yeast genomes. Moreover, the assembly of prereplication complexes at DNA replication origins ('DNA licensing') is regulated in all eukaryotes so that no origin fires more than once in a single cell cycle. And yet there are significant differences between species both in the selection of replication origins and in the way in which these origins are licensed to operate. Moreover, these differences impart advantages to multicellular animals and plants that facilitate their development, such as better control over endoreduplication, flexibility in origin selection, and discrimination between quiescent and proliferative states.},
  langid = {english},
  pmid = {16650748},
  keywords = {Animals,Cell Cycle,Cell Cycle Proteins,Cell Division,DNA Helicases,DNA Replication,Humans,Models; Genetic,Origin Recognition Complex,Plants,Replication Origin}
}

@article{depascalisSingleCollectiveCell2017,
  title = {Single and Collective Cell Migration: The Mechanics of Adhesions},
  shorttitle = {Single and Collective Cell Migration},
  author = {De Pascalis, Chiara and {Etienne-Manneville}, Sandrine},
  editor = {Weaver, Valerie Marie},
  year = {2017},
  month = jul,
  journal = {Molecular Biology of the Cell},
  volume = {28},
  number = {14},
  pages = {1833--1846},
  issn = {1059-1524, 1939-4586},
  doi = {10.1091/mbc.e17-03-0134},
  abstract = {Chemical and physical properties of the environment control cell proliferation, differentiation, or apoptosis in the long term. However, to be able to move and migrate through a complex three-dimensional environment, cells must quickly adapt in the short term to the physical properties of their surroundings. Interactions with the extracellular matrix (ECM) occur through focal adhesions or hemidesmosomes via the engagement of integrins with fibrillar ECM proteins. Cells also interact with their neighbors, and this involves various types of intercellular adhesive structures such as tight junctions, cadherin-based adherens junctions, and desmosomes. Mechanobiology studies have shown that cell\textendash ECM and cell\textendash cell adhesions participate in mechanosensing to transduce mechanical cues into biochemical signals and conversely are responsible for the transmission of intracellular forces to the extracellular environment. As they migrate, cells use these adhesive structures to probe their surroundings, adapt their mechanical properties, and exert the appropriate forces required for their movements. The focus of this review is to give an overview of recent developments showing the bidirectional relationship between the physical properties of the environment and the cell mechanical responses during single and collective cell migration.},
  langid = {english},
  file = {/Users/eregan/Zotero/storage/ZK29LURB/De Pascalis and Etienne-Manneville - 2017 - Single and collective cell migration the mechanic.pdf}
}

@article{deriteiPrinciplesDynamicalModularity2016,
  title = {Principles of Dynamical Modularity in Biological Regulatory Networks},
  author = {Deritei, D{\'a}vid and Aird, William C. and {Ercsey-Ravasz}, M{\'a}ria and Regan, Erzs{\'e}bet Ravasz},
  year = {2016},
  month = mar,
  journal = {Scientific Reports},
  volume = {6},
  pages = {21957},
  issn = {2045-2322},
  doi = {10.1038/srep21957},
  abstract = {Intractable diseases such as cancer are associated with breakdown in multiple individual functions, which conspire to create unhealthy phenotype-combinations. An important challenge is to decipher how these functions are coordinated in health and disease. We approach this by drawing on dynamical systems theory. We posit that distinct phenotype-combinations are generated by interactions among robust regulatory switches, each in control of a discrete set of phenotypic outcomes. First, we demonstrate the advantage of characterizing multi-switch regulatory systems in terms of their constituent switches by building a multiswitch cell cycle model which points to novel, testable interactions critical for early G2/M commitment to division. Second, we define quantitative measures of dynamical modularity, namely that global cell states are discrete combinations of switch-level phenotypes. Finally, we formulate three general principles that govern the way coupled switches coordinate their function.},
  langid = {english},
  pmcid = {PMC4793241},
  pmid = {26979940},
  keywords = {Algorithms,Animals,Cell Cycle,Cell Division,G2 Phase,Gene Expression Regulation,Gene Regulatory Networks,Humans,Kinetics,Models; Genetic,Phenotype,Signal Transduction},
  file = {/Users/eregan/Zotero/storage/4EF3I3J5/Deritei et al. - 2016 - Principles of dynamical modularity in biological r.pdf;/Users/eregan/Zotero/storage/8YDY3P89/Deritei et al. - 2016 - Principles of dynamical modularity in biological r.pdf}
}

@article{desouzaCentrosomalCytoplasmicCdc22000,
  title = {Centrosomal and Cytoplasmic {{Cdc2}}/Cyclin {{B1}} Activation Precedes Nuclear Mitotic Events},
  author = {De Souza, C. P. and Ellem, K. A. and Gabrielli, B. G.},
  year = {2000},
  month = may,
  journal = {Experimental Cell Research},
  volume = {257},
  number = {1},
  pages = {11--21},
  issn = {0014-4827},
  doi = {10.1006/excr.2000.4872},
  abstract = {The activation of cdc2/cyclin B is the trigger for entry into mitosis. The mechanism of cdc2/cyclin B activation is complex, but the final step is the dephosphorylation of the Thr14 and Tyr15 residues on the cdc2 subunit, catalyzed by a member of the Cdc25 family of phosphatases. Cdc2/cyclin B1 accumulates at the centrosome in late G2 phase and has been implicated in the conversion of the centrosome from an interphase to a mitotic microtubule organizing center. Here we demonstrate biochemically that cdc2/cyclin B1 accumulates at the centrosome in late G2 as the inactive, phosphotyrosine 15 form and that the centrosomal cdc2/cyclin B1 can be activated in vitro by recombinant cdc25B. We provide evidence that a portion of the cdc2/cyclin B1 translocated into the nucleus in prophase is the inactive tyrosine-15-phosphorylated form. At this time the centrosomal and cytoplasmic cdc2/cyclin B1 is already active. This provides evidence that the activation of cdc2/cyclin B1 is initiated in the cytoplasm and that full activation of the translocated pool occurs in the nucleus.},
  langid = {english},
  pmid = {10854050},
  keywords = {CDC2 Protein Kinase,Cell Nucleus,Centrosome,Cyclin B,Cyclin B1,Enzyme Activation,Humans,Mitosis,Signal Transduction,T-Lymphocytes,Tumor Cells; Cultured}
}

@article{deverauxIAPsBlockApoptotic1998,
  title = {{{IAPs}} Block Apoptotic Events Induced by Caspase-8 and Cytochrome c by Direct Inhibition of Distinct Caspases},
  author = {Deveraux, Q. L. and Roy, N. and Stennicke, H. R. and Van Arsdale, T. and Zhou, Q. and Srinivasula, S. M. and Alnemri, E. S. and Salvesen, G. S. and Reed, J. C.},
  year = {1998},
  month = apr,
  journal = {The EMBO journal},
  volume = {17},
  number = {8},
  pages = {2215--2223},
  issn = {0261-4189},
  doi = {10.1093/emboj/17.8.2215},
  abstract = {Inhibitor of apoptosis (IAP) gene products play an evolutionarily conserved role in regulating programmed cell death in diverse species ranging from insects to humans. Human XIAP, cIAP1 and cIAP2 are direct inhibitors of at least two members of the caspase family of cell death proteases: caspase-3 and caspase-7. Here we compared the mechanism by which IAPs interfere with activation of caspase-3 and other effector caspases in cytosolic extracts where caspase activation was initiated by caspase-8, a proximal protease activated by ligation of TNF-family receptors, or by cytochrome c, which is released from mitochondria into the cytosol during apoptosis. These studies demonstrate that XIAP, cIAP1 and cIAP2 can prevent the proteolytic processing of pro-caspases -3, -6 and -7 by blocking the cytochrome c-induced activation of pro-caspase-9. In contrast, these IAP family proteins did not prevent caspase-8-induced proteolytic activation of pro-caspase-3; however, they subsequently inhibited active caspase-3 directly, thus blocking downstream apoptotic events such as further activation of caspases. These findings demonstrate that IAPs can suppress different apoptotic pathways by inhibiting distinct caspases and identify pro-caspase-9 as a new target for IAP-mediated inhibition of apoptosis.},
  langid = {english},
  pmcid = {PMC1170566},
  pmid = {9545235},
  keywords = {Apoptosis,Caspase 3,Caspase 8,Caspase 9,Caspases,Cell Extracts,Cell Line; Transformed,Cysteine Endopeptidases,Cysteine Proteinase Inhibitors,Cytochrome c Group,Cytosol,Enzyme Activation,Enzyme Precursors,Humans,Inhibitor of Apoptosis Proteins,Protein Processing; Post-Translational,Proteins,Recombinant Fusion Proteins,Tumor Cells; Cultured,Ubiquitin-Protein Ligases,X-Linked Inhibitor of Apoptosis Protein},
  file = {/Users/eregan/Zotero/storage/DNVKRJLX/Deveraux et al. - 1998 - IAPs block apoptotic events induced by caspase-8 a.pdf;/Users/eregan/Zotero/storage/V2EBBH8J/Deveraux et al. - 1998 - IAPs block apoptotic events induced by caspase-8 a.pdf;/Users/eregan/Zotero/storage/VMWQRLEQ/Deveraux et al. - 1998 - IAPs block apoptotic events induced by caspase-8 a.pdf}
}

@article{dewittCostsLimitsPhenotypic1998,
  title = {Costs and Limits of Phenotypic Plasticity},
  author = {DeWitt, Thomas J. and Sih, Andrew and Wilson, David Sloan},
  year = {1998},
  month = feb,
  journal = {Trends in Ecology \& Evolution},
  volume = {13},
  number = {2},
  pages = {77--81},
  issn = {0169-5347},
  doi = {10.1016/S0169-5347(97)01274-3},
  abstract = {The costs and limits of phenotypic plasticity are thought to have important ecological and evolutionary consequences, yet they are not as well understood as the benefits of plasticity. At least nine ideas exist regarding how plasticity may be costly or limited, but these have rarely been discussed together. The most commonly discussed cost is that of maintaining the sensory and regulatory machinery needed for plasticity, which may require energy and material expenses. A frequently considered limit to the benefit of plasticity is that the environmental cues guiding plastic development can be unreliable. Such costs and limits have recently been included in theoretical models and, perhaps more importantly, relevant empirical studies now have emerged. Despite the current interest in costs and limits of plasticity, several lines of reasoning suggest that they might be difficult to demonstrate.},
  keywords = {adaptation,constraints,costs,genotype-by-environment interactions,phenotype plasticity},
  file = {/Users/eregan/Zotero/storage/NMVPKG6P/S0169534797012743.html}
}

@article{dharProteolyticCleavageP702009,
  title = {Proteolytic Cleavage of P70 Ribosomal {{S6}} Kinase by Caspase-3 during {{DNA}} Damage-Induced Apoptosis},
  author = {Dhar, Rohini and Persaud, Shalini D. and Mireles, Joe R. and Basu, Alakananda},
  year = {2009},
  month = feb,
  journal = {Biochemistry},
  volume = {48},
  number = {7},
  pages = {1474--1480},
  issn = {1520-4995},
  doi = {10.1021/bi801840s},
  abstract = {p70 S6 kinase (p70S6K) plays an important role in protein translation and cell cycle progression. Increased levels of p70S6K have been associated with drug resistance. In this study, we have investigated the involvement of p70S6K in DNA damage-induced apoptosis. The DNA-damaging agent cisplatin caused a concentration-dependent decrease in the level of full-length p70S6K in small cell lung cancer H69 and non-small cell lung cancer A549 cells with a concomitant increase in the level of an approximately 45 kDa fragment. The proteolytic cleavage of p70S6K was inhibited by a broad specificity caspase inhibitor but not by the proteosome or calpain inhibitor. Cell-permeable peptide inhibitor and siRNA against caspase-3 inhibited cisplatin-induced proteolytic cleavage of p70S6K. In vitro-translated p70S6K was cleaved by human recombinant caspase-3. Cisplatin failed to induce cleavage of p70S6K in MCF-7 cells that lack functional caspase-3, but ectopic expression of caspase-3 in MCF-7 cells resulted in the cleavage of p70S6K. p70S6K was primarily cleaved at a noncanonical recognition site, Thr-Pro-Val-Asp, after Asp-393. Site-directed mutagenesis of Asp-393 to Ala resulted in protection against cisplatin-mediated apoptosis, whereas introduction of the N-terminal cleaved fragment resulted in potentiation of cisplatin-induced apoptosis. These results suggest that p70S6K is a novel substrate for caspase-3 and that the proteolytic cleavage of p70S6K is important for cisplatin-induced apoptosis.},
  langid = {english},
  pmcid = {PMC2701466},
  pmid = {19191576},
  keywords = {Antineoplastic Agents,Apoptosis,Carcinoma; Non-Small-Cell Lung,Caspase 3,Cell Line; Tumor,Cisplatin,DNA,DNA Damage,Humans,Hydrolysis,Lung Neoplasms,Mutagenesis; Site-Directed,Ribosomal Protein S6 Kinases; 70-kDa},
  file = {/Users/eregan/Zotero/storage/DYXJFACP/Dhar et al. - 2009 - Proteolytic cleavage of p70 ribosomal S6 kinase by.pdf;/Users/eregan/Zotero/storage/Q4H2JZW4/Dhar et al. - 2009 - Proteolytic cleavage of p70 ribosomal S6 kinase by.pdf}
}

@article{Di-Paolo:2001uq,
  title = {Rhythmic and Non-Rhythmic Attractors in Asynchronous Random {{Boolean}} Networks.},
  author = {Di Paolo, E A},
  year = {2001},
  month = mar,
  journal = {BioSystems},
  volume = {59},
  number = {3},
  pages = {185--195}
}

@article{diaz-monteroPI3KAktmediatedAnoikis2006,
  title = {{{PI3-K}}/{{Akt-mediated}} Anoikis Resistance of Human Osteosarcoma Cells Requires {{Src}} Activation},
  author = {{D{\'i}az-Montero}, C. Marcela and Wygant, James N. and McIntyre, Bradley W.},
  year = {2006},
  month = jul,
  journal = {European Journal of Cancer (Oxford, England: 1990)},
  volume = {42},
  number = {10},
  pages = {1491--1500},
  issn = {0959-8049},
  doi = {10.1016/j.ejca.2006.03.007},
  abstract = {Considerable advances in understanding the mechanisms associated with anoikis resistance of normal and malignant epithelial cells have been made. However, little is still known about the pathways involved in anoikis resistance of non-epithelial cells such as fibroblasts and sarcomas. Our results show that Src activity contributes to anoikis resistance of human osteosarcoma SAOS-2 cells. Src was found to be upregulated in anoikis resistant SAOS cells, and pharmacological inhibition of its activity resulted in the restoration of anoikis sensitivity. A normal pattern of dephosphorylation of FAK was observed upon cell detachment of both anoikis sensitive and resistant SAOS-2 cells, suggesting that FAK activity during anoikis resistance is not essential. The activity of Akt was found to be upregulated in anoikis resistant SAOSar cells and the pharmacological inhibition of PI3-K activity restored sensitivity to anoikis resistant cells, reconfirming the critical role of PI3-K/Akt pathway in cell survival. Furthermore, pharmacological inhibition of Src resulted in a decrease of Akt phosphorylation at Ser473. Altogether, these studies indicated a survival pathway mediated by the Src-dependent activation of the PI3-K/Akt pathway in a manner independent of FAK activity.},
  langid = {english},
  pmid = {16759849},
  keywords = {Anoikis,Blotting; Western,Humans,Osteosarcoma,Phosphatidylinositol 3-Kinases,Proto-Oncogene Proteins c-akt,Proto-Oncogene Proteins pp60(c-src),PTEN Phosphohydrolase,Up-Regulation}
}

@article{Dibble:2009gh,
  title = {Characterization of {{Rictor}} Phosphorylation Sites Reveals Direct Regulation of {{mTOR}} Complex 2 by {{S6K1}}.},
  author = {Dibble, Christian C and Asara, John M and Manning, Brendan D},
  year = {2009},
  month = nov,
  journal = {Molecular and cellular biology},
  volume = {29},
  number = {21},
  pages = {5657--5670}
}

@article{Diehl:1997te,
  title = {Inhibition of Cyclin {{D1}} Phosphorylation on Threonine-286 Prevents Its Rapid Degradation via the Ubiquitin-Proteasome Pathway.},
  author = {Diehl, J A and Zindy, F and Sherr, C J},
  year = {1997},
  month = apr,
  journal = {Genes {{\&}} Development},
  volume = {11},
  number = {8},
  pages = {957--972}
}

@article{diehlGlycogenSynthaseKinase3beta1998,
  title = {Glycogen Synthase Kinase-3beta Regulates Cyclin {{D1}} Proteolysis and Subcellular Localization},
  author = {Diehl, J. A. and Cheng, M. and Roussel, M. F. and Sherr, C. J.},
  year = {1998},
  month = nov,
  journal = {Genes \& Development},
  volume = {12},
  number = {22},
  pages = {3499--3511},
  issn = {0890-9369},
  doi = {10.1101/gad.12.22.3499},
  abstract = {The activities of cyclin D-dependent kinases serve to integrate extracellular signaling during G1 phase with the cell-cycle engine that regulates DNA replication and mitosis. Induction of D-type cyclins and their assembly into holoenzyme complexes depend on mitogen stimulation. Conversely, the fact that D-type cyclins are labile proteins guarantees that the subunit pool shrinks rapidly when cells are deprived of mitogens. Phosphorylation of cyclin D1 on a single threonine residue near the carboxyl terminus (Thr-286) positively regulates proteasomal degradation of D1. Now, we demonstrate that glycogen synthase kinase-3beta (GSK-3beta) phosphorylates cyclin D1 specifically on Thr-286, thereby triggering rapid cyclin D1 turnover. Because the activity of GSK-3beta can be inhibited by signaling through a pathway that sequentially involves Ras, phosphatidylinositol-3-OH kinase (PI3K), and protein kinase B (Akt), the turnover of cyclin D1, like its assembly, is also Ras dependent and, hence, mitogen regulated. In contrast, Ras mutants defective in PI3K signaling, or constitutively active mitogen-activated protein kinase-kinase (MEK1) mutants that act downstream of Ras to activate extracellular signal-regulated protein kinases (ERKs), cannot stabilize cyclin D1. In direct contrast to cyclin D1, which accumulates in the nucleus during G1 phase and exits into the cytoplasm during S phase, GSK-3beta is predominantly cytoplasmic during G1 phase, but a significant fraction enters the nucleus during S phase. A highly stable D1 mutant in which an alanine is substituted for the threonine at position 286 and that is refractory to phosphorylation by GSK-3beta remained in the nucleus throughout the cell cycle. Overexpression of an active, but not a kinase-defective, form of GSK-3beta in mouse fibroblasts caused a redistribution of cyclin D1 from the cell nucleus to the cytoplasm. Therefore, phosphorylation and proteolytic turnover of cyclin D1 and its subcellular localization during the cell division cycle are linked through the action of GSK-3beta.},
  langid = {english},
  pmcid = {PMC317244},
  pmid = {9832503},
  keywords = {3T3 Cells,Animals,Calcium-Calmodulin-Dependent Protein Kinases,Cell Cycle,Cyclins,Cysteine Endopeptidases,Fluorescent Antibody Technique,Glycogen Synthase Kinase 3,Glycogen Synthase Kinases,Mice,Multienzyme Complexes,Phosphorylation,Phosphothreonine,Proteasome Endopeptidase Complex,Protein Binding},
  file = {/Users/eregan/Zotero/storage/9372ABXM/Diehl et al. - 1998 - Glycogen synthase kinase-3beta regulates cyclin D1.pdf;/Users/eregan/Zotero/storage/IH39V4NP/Diehl et al. - 1998 - Glycogen synthase kinase-3beta regulates cyclin D1.pdf;/Users/eregan/Zotero/storage/JLNCT4Y3/Diehl et al. - 1998 - Glycogen synthase kinase-3beta regulates cyclin D1.pdf}
}

@article{difioreHowCyclinDestruction2010,
  title = {How Cyclin {{A}} Destruction Escapes the Spindle Assembly Checkpoint},
  author = {Di Fiore, Barbara and Pines, Jonathon},
  year = {2010},
  month = aug,
  journal = {The Journal of Cell Biology},
  volume = {190},
  number = {4},
  pages = {501--509},
  issn = {1540-8140},
  doi = {10.1083/jcb.201001083},
  abstract = {The anaphase-promoting complex/cyclosome (APC/C) is the ubiquitin ligase essential to mitosis, which ensures that specific proteins are degraded at specific times to control the order of mitotic events. The APC/C coactivator, Cdc20, is targeted by the spindle assembly checkpoint (SAC) to restrict APC/C activity until metaphase, yet early substrates, such as cyclin A, are degraded in the presence of the active checkpoint. Cdc20 and the cyclin-dependent kinase cofactor, Cks, are required for cyclin A destruction, but how they enable checkpoint-resistant destruction has not been elucidated. In this study, we answer this problem: we show that the N terminus of cyclin A binds directly to Cdc20 and with sufficient affinity that it can outcompete the SAC proteins. Subsequently, the Cks protein is necessary and sufficient to promote cyclin A degradation in the presence of an active checkpoint by binding cyclin A-Cdc20 to the APC/C.},
  langid = {english},
  pmcid = {PMC2928024},
  pmid = {20733051},
  keywords = {Anaphase-Promoting Complex-Cyclosome,Animals,Carrier Proteins,CDC2-CDC28 Kinases,Cdc20 Proteins,Cell Cycle,Cell Cycle Proteins,Cyclin A,Cyclin-Dependent Kinases,HeLa Cells,Humans,Protein Binding,Protein-Serine-Threonine Kinases,Recombinant Fusion Proteins,RNA; Small Interfering,Spindle Apparatus,Ubiquitin-Protein Ligase Complexes,Ubiquitination},
  file = {/Users/eregan/Zotero/storage/7H4ZDCQH/Di Fiore and Pines - 2010 - How cyclin A destruction escapes the spindle assem.pdf;/Users/eregan/Zotero/storage/THFZZL4I/Di Fiore and Pines - 2010 - How cyclin A destruction escapes the spindle assem.pdf;/Users/eregan/Zotero/storage/X4SIJFC2/Di Fiore and Pines - 2010 - How cyclin A destruction escapes the spindle assem.pdf}
}

@article{dijkersExpressionProapoptoticBcl22000,
  title = {Expression of the Pro-Apoptotic {{Bcl-2}} Family Member {{Bim}} Is Regulated by the Forkhead Transcription Factor {{FKHR-L1}}},
  author = {Dijkers, P. F. and Medema, R. H. and Lammers, J. W. and Koenderman, L. and Coffer, P. J.},
  year = {2000},
  month = oct,
  journal = {Current biology: CB},
  volume = {10},
  number = {19},
  pages = {1201--1204},
  issn = {0960-9822},
  doi = {10.1016/s0960-9822(00)00728-4},
  abstract = {Cell death is regulated mainly through an evolutionarily conserved form of cell suicide termed apoptosis [1]. Deregulation of apoptosis has been associated with cancer, autoimmune diseases and degenerative disorders. Many cells, particularly those of the hematopoietic system, have a default program of cell death and survival that is dependent on the constant supply of survival signals. The Bcl-2 family, which has both pro- and anti-apoptotic members, plays a critical role in regulating cell survival [2]. One family member, the Bcl-2 interacting mediator of cell death (Bim), contains only a protein-interaction motif known as the BH3 domain, allowing it to bind pro-survival Bcl-2 molecules, neutralizing their function [3]. Disruption of the bim gene results in resistance to apoptosis following cytokine withdrawal in leukocytes, indicating that regulation of the pro-apoptotic activity of Bim is critical for maintenance of the default apoptotic program [4]. Here, we report that withdrawal of cytokine results in upregulation of Bim expression concomitant with induction of the apoptotic program in lymphocytes. Activation of the forkhead transcription factor FKHR-L1, previously implicated in regulation of apoptosis in T lymphocytes [5], was sufficient to induce Bim expression. We propose a mechanism by which cytokines promote lymphocyte survival by inhibition of FKHR-L1, preventing Bim expression.},
  langid = {english},
  pmid = {11050388},
  keywords = {Apoptosis,Apoptosis Regulatory Proteins,Bcl-2-Like Protein 11,Carrier Proteins,Cell Line,DNA-Binding Proteins,Membrane Proteins,Proto-Oncogene Proteins,Proto-Oncogene Proteins c-bcl-2,Transcription Factors}
}

@article{dillekasAre90Deaths2019,
  title = {Are 90\% of Deaths from Cancer Caused by Metastases?},
  author = {Dillek{\aa}s, Hanna and Rogers, Michael S. and Straume, Oddbj{\o}rn},
  year = {2019},
  month = sep,
  journal = {Cancer Medicine},
  volume = {8},
  number = {12},
  pages = {5574--5576},
  issn = {2045-7634},
  doi = {10.1002/cam4.2474},
  abstract = {Numerous publications have stated that metastases are responsible for 90\% of cancer deaths, but data underlying this assertion has been lacking. Our objective was to determine what proportions of cancer deaths are caused by metastases. Population-based data from the Cancer Registry of Norway for the years 2005-2015 was analyzed. We compared all deaths in the Norwegian population where a cancer diagnosis was registered as cause of death. Deaths caused by cancer, with and without metastases, were analyzed, by sex and tumor group. For solid tumors, 66.7\% of cancer deaths were registered with metastases as a contributing cause. Proportions varied substantially between tumor groups. Our data support the idea that the majority of deaths from solid tumors are caused by metastases. Thus, a better understanding of the biology of metastases and identification of druggable targets involved in growth at the metastatic site is a promising strategy to reduce cancer mortality.},
  langid = {english},
  pmcid = {PMC6745820},
  pmid = {31397113},
  keywords = {cancer registry,cause of death,epidemiology,metastasis,survival},
  file = {/Users/eregan/Zotero/storage/A2BZ4W97/Dillekås et al. - 2019 - Are 90% of deaths from cancer caused by metastases.pdf}
}

@article{dingDownregulationMyeloidCell2008,
  title = {Down-Regulation of Myeloid Cell Leukemia-1 through Inhibiting {{Erk}}/{{Pin}} 1 Pathway by Sorafenib Facilitates Chemosensitization in Breast Cancer},
  author = {Ding, Qingqing and Huo, Longfei and Yang, Jer-Yen and Xia, Weiya and Wei, Yongkun and Liao, Yong and Chang, Chun-Ju and Yang, Yan and Lai, Chien-Chen and Lee, Dung-Fang and Yen, Chia-Jui and Chen, Yun-Ju Rita and Hsu, Jung-Mao and Kuo, Hsu-Ping and Lin, Chun-Yi and Tsai, Fuu-Jen and Li, Long-Yuan and Tsai, Chang-Hai and Hung, Mien-Chie},
  year = {2008},
  month = aug,
  journal = {Cancer Research},
  volume = {68},
  number = {15},
  pages = {6109--6117},
  issn = {1538-7445},
  doi = {10.1158/0008-5472.CAN-08-0579},
  abstract = {Myeloid cell leukemia-1 (Mcl-1), a Bcl-2-like antiapoptotic protein, plays a role in cell immortalization and chemoresistance in a number of human malignancies. A peptidyl-prolyl cis/trans isomerase, Pin1 is involved in many cellular events, such as cell cycle progression, cell proliferation, and differentiation through isomerizing prophosphorylated substrates. It has been reported that down-regulation of Pin1 induces apoptosis, and that Erk phosphorylates and up-regulates Mcl-1; however, the underlying mechanisms for the two phenomena are not clear yet. Here, we showed that Pin 1 stabilizes Mcl-1, which is required for Mcl-1 posphorylation by Erk. First, we found expression of Mcl-1 and Pin1 were positively correlated and associated with poor survival in human breast cancer. We then showed that Erk could phosphorylate Mcl-1 at two consensus residues, Thr 92 and 163, which is required for the association of Mcl-1 and Pin1, resulting in stabilization of Mcl-1. Moreover, Pin1 is also required for the up-regulation of Mcl-1 by Erk activation. Based on this newly identified mechanism of Mcl-1 stabilization, two strategies were used to overcome Mcl-1-mediated chemoresistance: inhibiting Erk by Sorafenib, an approved clinical anticancer drug, or knocking down Pin1 by using a SiRNA technique. In conclusion, the current report not only unravels a novel mechanism to link Erk/Pin1 pathway and Mcl-1-mediated chemoresistance but also provides a plausible combination therapy, Taxol (Paclitaxel) plus Sorafenib, which was shown to be effective in killing breast cancer cells.},
  langid = {english},
  pmcid = {PMC2676572},
  pmid = {18676833},
  keywords = {Antineoplastic Agents,Benzenesulfonates,Breast Neoplasms,Cell Line; Tumor,Down-Regulation,Humans,MAP Kinase Signaling System,Mutagenesis; Site-Directed,Myeloid Cell Leukemia Sequence 1 Protein,Niacinamide,NIMA-Interacting Peptidylprolyl Isomerase,Peptidylprolyl Isomerase,Phenylurea Compounds,Phosphorylation,Proto-Oncogene Proteins c-bcl-2,Pyridines,Sorafenib},
  file = {/Users/eregan/Zotero/storage/5PJGSVC5/Ding et al. - 2008 - Down-regulation of myeloid cell leukemia-1 through.pdf;/Users/eregan/Zotero/storage/A4Z7SYGM/Ding et al. - 2008 - Down-regulation of myeloid cell leukemia-1 through.pdf;/Users/eregan/Zotero/storage/WCVNW7R6/Ding et al. - 2008 - Down-regulation of myeloid cell leukemia-1 through.pdf}
}

@article{dingErkAssociatesPrimes2005,
  title = {Erk Associates with and Primes {{GSK-3beta}} for Its Inactivation Resulting in Upregulation of Beta-Catenin},
  author = {Ding, Qingqing and Xia, Weiya and Liu, Jaw-Ching and Yang, Jer-Yen and Lee, Dung-Fang and Xia, Jiahong and Bartholomeusz, Geoffrey and Li, Yan and Pan, Yong and Li, Zheng and Bargou, Ralf C. and Qin, Jun and Lai, Chien-Chen and Tsai, Fuu-Jen and Tsai, Chang-Hai and Hung, Mien-Chie},
  year = {2005},
  month = jul,
  journal = {Molecular Cell},
  volume = {19},
  number = {2},
  pages = {159--170},
  issn = {1097-2765},
  doi = {10.1016/j.molcel.2005.06.009},
  abstract = {Beta-catenin is upregulated in many human cancers and considered to be an oncogene. Hepatocellular carcinoma (HCC) is one of the most prevalent human malignancies, and individuals who are chronic hepatitis B virus (HBV) carriers have a greater than 100-fold increased relative risk of developing HCC. Here we report a mechanism by which HBV-X protein (HBX) upregulates beta-catenin. Erk, which is activated by HBX, associates with GSK-3beta through a docking motif ((291)FKFP) of GSK-3beta and phosphorylates GSK-3beta at the (43)Thr residue, which primes GSK-3beta for its subsequent phosphorylation at Ser9 by p90RSK, resulting in inactivation of GSK-3beta and upregulation of beta-catenin. This pathway is a general signal, as it was also observed in cell lines in which Erk-primed inactivation of GSK-3beta was regulated by IGF-1, TGF-beta, and receptor tyrosine kinase HER2, and is further supported by immunohistochemical staining in different human tumors, including cancers of the liver, breast, kidney, and stomach.},
  langid = {english},
  pmid = {16039586},
  keywords = {Amino Acid Motifs,beta Catenin,Breast Neoplasms,Carcinoma; Hepatocellular,Cytoskeletal Proteins,Enzyme Activation,Extracellular Signal-Regulated MAP Kinases,Female,Genes; erbB-2,Glycogen Synthase Kinase 3,Humans,Insulin-Like Growth Factor I,Liver Neoplasms,Phosphorylation,Trans-Activators,Tumor Cells; Cultured,Up-Regulation}
}

@article{Dobles:2000ux,
  title = {Chromosome Missegregation and Apoptosis in Mice Lacking the Mitotic Checkpoint Protein {{Mad2}}.},
  author = {Dobles, M and Liberal, V and Scott, M L and Benezra, R and Sorger, P K},
  year = {2000},
  month = jun,
  journal = {Cell},
  volume = {101},
  number = {6},
  pages = {635--645}
}

@article{Dolan:2015ka,
  title = {Integrated {{Stochastic Model}} of {{DNA Damage Repair}} by {{Non-homologous End Joining}} and P53/P21-{{Mediated Early Senescence Signalling}}.},
  author = {Dolan, David W P and Zupanic, Anze and Nelson, Glyn and Hall, Philip and Miwa, Satomi and Kirkwood, Thomas B L and Shanley, Daryl P},
  year = {2015},
  month = may,
  journal = {PLoS Computational Biology},
  volume = {11},
  number = {5},
  pages = {e1004246}
}

@article{dominguez-kellyWee1ControlsGenomic2011,
  title = {Wee1 Controls Genomic Stability during Replication by Regulating the {{Mus81-Eme1}} Endonuclease},
  author = {{Dom{\'i}nguez-Kelly}, Raquel and Mart{\'i}n, Yus{\'e} and Koundrioukoff, Stephane and Tanenbaum, Marvin E. and Smits, Veronique A. J. and Medema, Ren{\'e} H. and Debatisse, Michelle and Freire, Raimundo},
  year = {2011},
  month = aug,
  journal = {The Journal of Cell Biology},
  volume = {194},
  number = {4},
  pages = {567--579},
  issn = {1540-8140},
  doi = {10.1083/jcb.201101047},
  abstract = {Correct replication of the genome and protection of its integrity are essential for cell survival. In a high-throughput screen studying H2AX phosphorylation, we identified Wee1 as a regulator of genomic stability. Wee1 down-regulation not only induced H2AX phosphorylation but also triggered a general deoxyribonucleic acid (DNA) damage response (DDR) and caused a block in DNA replication, resulting in accumulation of cells in S phase. Wee1-deficient cells showed a decrease in replication fork speed, demonstrating the involvement of Wee1 in DNA replication. Inhibiting Wee1 in cells treated with short treatment of hydroxyurea enhanced the DDR, which suggests that Wee1 specifically protects the stability of stalled replication forks. Notably, the DDR induced by depletion of Wee1 critically depends on the Mus81-Eme1 endonuclease, and we found that codepletion of Mus81 and Wee1 abrogated the S phase delay. Importantly, Wee1 and Mus81 interact in vivo, suggesting direct regulation. Altogether, these results demonstrate a novel role of Wee1 in controlling Mus81 and DNA replication in human cells.},
  langid = {english},
  pmcid = {PMC3160579},
  pmid = {21859861},
  keywords = {CDC2 Protein Kinase,Cell Cycle Proteins,Cell Line; Tumor,Checkpoint Kinase 1,Cyclin-Dependent Kinase 2,DNA Damage,DNA Replication,DNA-Binding Proteins,Endodeoxyribonucleases,Endonucleases,Flow Cytometry,Genomic Instability,HEK293 Cells,High-Throughput Screening Assays,Histones,Humans,Hydroxyurea,Microscopy; Fluorescence,Mutation,Nuclear Proteins,Nucleic Acid Synthesis Inhibitors,Phosphorylation,Protein Kinases,Protein-Tyrosine Kinases,RNA Interference,S Phase,Time Factors,Transfection},
  file = {/Users/eregan/Zotero/storage/8B65GM7H/Domínguez-Kelly et al. - 2011 - Wee1 controls genomic stability during replication.pdf;/Users/eregan/Zotero/storage/K7IA36AS/Domínguez-Kelly et al. - 2011 - Wee1 controls genomic stability during replication.pdf}
}

@article{domyanPatterningPlasticityDevelopment2011,
  title = {Patterning and Plasticity in Development of the Respiratory Lineage},
  author = {Domyan, Eric T. and Sun, Xin},
  year = {2011},
  month = mar,
  journal = {Developmental Dynamics: An Official Publication of the American Association of Anatomists},
  volume = {240},
  number = {3},
  pages = {477--485},
  issn = {1097-0177},
  doi = {10.1002/dvdy.22504},
  abstract = {The mammalian respiratory lineage, consisting of the trachea and lung, originates from the ventral foregut in an early embryo. Reciprocal signaling interactions between the foregut epithelium and its associated mesenchyme guide development of the respiratory endoderm, from a naive sheet of cells to multiple cell types that line a functional organ. This review synthesizes current understanding of the early events in respiratory system development, focusing on three main topics: (1) specification of the respiratory system as a distinct organ of the endoderm, (2) patterning and differentiation of the nascent respiratory epithelium along its proximal-distal axis, and (3) plasticity of the respiratory cells during the process of development. This review also highlights areas in need of further study, including determining how early endoderm cells rapidly switch their responses to the same signaling cues during development, and how the general proximal-distal pattern of the lung is converted to fine-scale organization of multiple cell types along this axis.},
  langid = {english},
  pmcid = {PMC3103759},
  pmid = {21337460},
  keywords = {Animals,Body Patterning,Cell Differentiation,Endoderm,Gene Expression Regulation; Developmental,Humans,Respiratory System},
  file = {/Users/eregan/Zotero/storage/TRGGA2I9/Domyan and Sun - 2011 - Patterning and plasticity in development of the re.pdf}
}

@article{Dong:2014kp,
  title = {Division of Labour between {{Myc}} and {{G1}} Cyclins in Cell Cycle Commitment and Pace Control.},
  author = {Dong, Peng and Maddali, Manoj V and Srimani, Jaydeep K and Th{\'e}lot, Fran{\c c}ois and Nevins, Joseph R and {Mathey-Prevot}, Bernard and You, Lingchong},
  year = {2014},
  journal = {Nature Communications},
  volume = {5},
  pages = {4750}
}

@article{dongreNewInsightsMechanisms2019,
  title = {New Insights into the Mechanisms of Epithelial-Mesenchymal Transition and Implications for Cancer},
  author = {Dongre, Anushka and Weinberg, Robert A.},
  year = {2019},
  month = feb,
  journal = {Nature Reviews. Molecular Cell Biology},
  volume = {20},
  number = {2},
  pages = {69--84},
  issn = {1471-0080},
  doi = {10.1038/s41580-018-0080-4},
  abstract = {Epithelial-mesenchymal transition (EMT) is a cellular programme that is known to be~crucial for embryogenesis, wound healing and malignant progression. During EMT, cell-cell and cell-extracellular matrix interactions are remodelled, which leads to the detachment of epithelial cells from each other and the underlying basement membrane, and a new transcriptional programme is activated to promote the mesenchymal fate. In the context of neoplasias, EMT confers on cancer cells increased tumour-initiating and metastatic potential and a greater resistance to elimination by several therapeutic regimens. In this Review, we discuss recent findings on the mechanisms and roles of EMT in normal and neoplastic tissues, and the cell-intrinsic signals that sustain expression of this programme. We also highlight how EMT gives rise to a variety of intermediate cell states between the epithelial and the mesenchymal state, which could function as cancer stem cells. In addition, we describe the contributions of the tumour microenvironment in inducing EMT and the effects of EMT on the immunobiology of carcinomas.},
  langid = {english},
  pmid = {30459476},
  keywords = {Animals,Epithelial-Mesenchymal Transition,Extracellular Matrix,Humans,Neoplasms,Neoplastic Stem Cells,Tumor Microenvironment}
}

@article{Donzelli:2003ef,
  title = {Regulating Mammalian Checkpoints through {{Cdc25}} Inactivation.},
  author = {Donzelli, Maddalena and Draetta, Giulio F},
  year = {2003},
  month = jul,
  journal = {EMBO reports},
  volume = {4},
  number = {7},
  pages = {671--677}
}

@article{donzelliDualModeDegradation2002,
  title = {Dual Mode of Degradation of {{Cdc25 A}} Phosphatase},
  author = {Donzelli, Maddalena and Squatrito, Massimo and Ganoth, Dvora and Hershko, Avram and Pagano, Michele and Draetta, Giulio F},
  year = {2002},
  journal = {The EMBO journal},
  volume = {21},
  number = {18},
  pages = {4875--4884},
  publisher = {{EMBO Press}}
}

@article{drapelaZEB1CriticalRegulator2020,
  title = {{{ZEB1}}: {{A Critical Regulator}} of {{Cell Plasticity}}, {{DNA Damage Response}}, and {{Therapy Resistance}}},
  shorttitle = {{{ZEB1}}},
  author = {Dr{\'a}pela, Stanislav and Bouchal, Jan and Jolly, Mohit Kumar and Culig, Zoran and Sou{\v c}ek, Karel},
  year = {2020},
  month = mar,
  journal = {Frontiers in Molecular Biosciences},
  volume = {7},
  pages = {36},
  issn = {2296-889X},
  doi = {10.3389/fmolb.2020.00036}
}

@article{Drossel:2001p4055,
  title = {Biological Evolution and Statistical Physics},
  author = {Drossel, B},
  year = {2001},
  journal = {Advances In Physics},
  volume = {50},
  number = {2},
  pages = {209--295}
}

@article{drydenTranscriptionFactorErg2012,
  title = {The {{Transcription Factor Erg Controls Endothelial Cell Quiescence}} by {{Repressing Activity}} of {{Nuclear Factor}} ({{NF}})-{{$\kappa$B}} P65},
  author = {Dryden, Nicola H. and Sperone, Andrea and {Martin-Almedina}, Silvia and Hannah, Rebecca L. and Birdsey, Graeme M. and Khan, Samia Taufiq and Layhadi, Janice A. and Mason, Justin C. and Haskard, Dorian O. and G{\"o}ttgens, Berthold and Randi, Anna M.},
  year = {2012},
  month = apr,
  journal = {Journal of Biological Chemistry},
  volume = {287},
  number = {15},
  pages = {12331--12342},
  issn = {0021-9258, 1083-351X},
  doi = {10.1074/jbc.M112.346791},
  abstract = {The interaction of transcription factors with specific DNA sequences is critical for activation of gene expression programs. In endothelial cells (EC), the transcription factor NF-{$\kappa$}B is important in the switch from quiescence to activation, and is tightly controlled to avoid excessive inflammation and organ damage. Here we describe a novel mechanism that controls the activation of NF-{$\kappa$}B in EC. The transcription factor Erg, the most highly expressed ETS member in resting EC, controls quiescence by repressing proinflammatory gene expression. Focusing on intercellular adhesion molecule 1(ICAM)-1 as a model, we identify two ETS binding sites (EBS -118 and -181) within the ICAM-1 promoter required for Erg-mediated repression. We show that Erg binds to both EBS -118 and EBS -181, the latter located within the NF-{$\kappa$}B binding site. Interestingly, inhibition of Erg expression in quiescent EC results in increased NF-{$\kappa$}B-dependent ICAM-1 expression, indicating that Erg represses basal NF-{$\kappa$}B activity. Erg prevents NF-{$\kappa$}B p65 from binding to the ICAM-1 promoter, suggesting a direct mechanism of interference. Gene set enrichment analysis of transcriptome profiles of Erg and NF-{$\kappa$}B-dependent genes, together with chromatin immunoprecipitation (ChIP) studies, reveals that this mechanism is common to other proinflammatory genes, including cIAP-2 and IL-8. These results identify a role for Erg as a gatekeeper controlling vascular inflammation, thus providing an important barrier to protect against inappropriate endothelial activation.},
  langid = {english},
  pmid = {22337883},
  keywords = {Endothelial Homeostasis,Endothelial Quiescence,Endothelium,Erg Transcription Factor,Ets Family Transcription Factor,ICAM-1,NF-κB Transcription Factor,Transcription Repressor,Vascular Biology},
  file = {/Users/eregan/Zotero/storage/IYDB5PND/Dryden et al. - 2012 - The Transcription Factor Erg Controls Endothelial .pdf;/Users/eregan/Zotero/storage/EX7D32GT/12331.html}
}

@article{dupontRoleYAPTAZ2011,
  title = {Role of {{YAP}}/{{TAZ}} in Mechanotransduction},
  author = {Dupont, Sirio and Morsut, Leonardo and Aragona, Mariaceleste and Enzo, Elena and Giulitti, Stefano and Cordenonsi, Michelangelo and Zanconato, Francesca and Le Digabel, Jimmy and Forcato, Mattia and Bicciato, Silvio and Elvassore, Nicola and Piccolo, Stefano},
  year = {2011},
  month = jun,
  journal = {Nature},
  volume = {474},
  number = {7350},
  pages = {179--183},
  issn = {1476-4687},
  doi = {10.1038/nature10137},
  abstract = {Cells perceive their microenvironment not only through soluble signals but also through physical and mechanical cues, such as extracellular matrix (ECM) stiffness or confined adhesiveness. By mechanotransduction systems, cells translate these stimuli into biochemical signals controlling multiple aspects of cell behaviour, including growth, differentiation and cancer malignant progression, but how rigidity mechanosensing is ultimately linked to activity of nuclear transcription factors remains poorly understood. Here we report the identification of the Yorkie-homologues YAP (Yes-associated protein) and TAZ (transcriptional coactivator with PDZ-binding motif, also known as WWTR1) as nuclear relays of mechanical signals exerted by ECM rigidity and cell shape. This regulation requires Rho GTPase activity and tension of the actomyosin cytoskeleton, but is independent of the Hippo/LATS cascade. Crucially, YAP/TAZ are functionally required for differentiation of mesenchymal stem cells induced by ECM stiffness and for survival of endothelial cells regulated by cell geometry; conversely, expression of activated YAP overrules physical constraints in dictating cell behaviour. These findings identify YAP/TAZ as sensors and mediators of mechanical cues instructed by the cellular microenvironment.},
  langid = {english},
  pmid = {21654799},
  keywords = {14-3-3 Proteins,Active Transport; Cell Nucleus,Adaptor Proteins; Signal Transducing,Animals,Cell Cycle Proteins,Cell Differentiation,Cell Line,Cell Shape,Cell Survival,Cues,Cytoskeleton,Endothelial Cells,Extracellular Matrix,Humans,Intracellular Signaling Peptides and Proteins,Mechanotransduction; Cellular,Mesenchymal Stem Cells,Mice,Nuclear Proteins,Phosphoproteins,Transcription Factors}
}

@article{duSmacMitochondrialProtein2000,
  title = {Smac, a Mitochondrial Protein That Promotes Cytochrome c-Dependent Caspase Activation by Eliminating {{IAP}} Inhibition},
  author = {Du, C. and Fang, M. and Li, Y. and Li, L. and Wang, X.},
  year = {2000},
  month = jul,
  journal = {Cell},
  volume = {102},
  number = {1},
  pages = {33--42},
  issn = {0092-8674},
  doi = {10.1016/s0092-8674(00)00008-8},
  abstract = {We report here the identification of a novel protein, Smac, which promotes caspase activation in the cytochrome c/Apaf-1/caspase-9 pathway. Smac promotes caspase-9 activation by binding to inhibitor of apoptosis proteins, IAPs, and removing their inhibitory activity. Smac is normally a mitochondrial protein but is released into the cytosol when cells undergo apoptosis. Mitochondrial import and cleavage of its signal peptide are required for Smac to gain its apoptotic activity. Overexpression of Smac increases cells' sensitivity to apoptotic stimuli. Smac is the second mitochondrial protein, along with cytochrome c, that promotes apoptosis by activating caspases.},
  langid = {english},
  pmid = {10929711},
  keywords = {Adult,Amino Acid Sequence,Apoptosis,Apoptosis Regulatory Proteins,Apoptotic Protease-Activating Factor 1,Base Sequence,Carrier Proteins,Caspase 3,Caspase 9,Caspases,Cloning; Molecular,Cytochrome c Group,Cytosol,DNA; Complementary,Enzyme Activation,Enzyme Precursors,HeLa Cells,Humans,Intracellular Signaling Peptides and Proteins,Mitochondria,Mitochondrial Proteins,Molecular Sequence Data,Protein Processing; Post-Translational,Protein Sorting Signals,Proteins,Radiation Tolerance,Ultraviolet Rays,X-Linked Inhibitor of Apoptosis Protein}
}

@article{dutertrePhosphorylationCDC25BAuroraA2004,
  title = {Phosphorylation of {{CDC25B}} by {{Aurora-A}} at the Centrosome Contributes to the {{G2-M}} Transition},
  author = {Dutertre, St{\'e}phanie and Cazales, Martine and Quaranta, Muriel and Froment, Carine and Trabut, Valerie and Dozier, Christine and Mirey, Gladys and Bouch{\'e}, Jean-Pierre and {Theis-Febvre}, Nathalie and Schmitt, Estelle and Monsarrat, Bernard and Prigent, Claude and Ducommun, Bernard},
  year = {2004},
  month = may,
  journal = {Journal of Cell Science},
  volume = {117},
  number = {Pt 12},
  pages = {2523--2531},
  issn = {0021-9533},
  doi = {10.1242/jcs.01108},
  abstract = {Aurora-A protein kinase, which is the product of an oncogene, is required for the assembly of a functional mitotic apparatus and the regulation of cell ploidy. Overexpression of Aurora-A in tumour cells has been correlated with cancer susceptibility and poor prognosis. Aurora-A activity is required for the recruitment of CDK1-cyclin B1 to the centrosome prior to its activation and the commitment of the cell to mitosis. In this report, we demonstrate that the CDC25B phosphatase, an activator of cyclin dependent kinases at mitosis, is phosphorylated both in vitro and in vivo by Aurora-A on serine 353 and that this phosphorylated form of CDC25B is located at the centrosome during mitosis. Knockdown experiments by RNAi confirm that the centrosome phosphorylation of CDC25B on S353 depends on Aurora-A kinase. Microinjection of antibodies against phosphorylated S353 results in a mitotic delay whilst overexpression of a S353 phosphomimetic mutant enhances the mitotic inducing effect of CDC25B. Our results demonstrate that Aurora-A phosphorylates CDC25B in vivo at the centrosome during mitosis. This phosphorylation might locally participate in the control of the onset of mitosis. These findings re-emphasise the role of the centrosome as a functional integrator of the pathways contributing to the triggering of mitosis.},
  langid = {english},
  pmid = {15128871},
  keywords = {Antibodies,Antibodies; Monoclonal,Aurora Kinases,cdc25 Phosphatases,Cell Cycle Proteins,Cell Division,Centrosome,G2 Phase,HeLa Cells,Humans,Microinjections,Phosphorylation,Protein Kinases,Protein-Serine-Threonine Kinases,RNA Interference,Serine,Time Factors,Xenopus Proteins},
  file = {/Users/eregan/Zotero/storage/H4U782N8/Dutertre et al. - 2004 - Phosphorylation of CDC25B by Aurora-A at the centr.pdf;/Users/eregan/Zotero/storage/JQGUKBF3/Dutertre et al. - 2004 - Phosphorylation of CDC25B by Aurora-A at the centr.pdf}
}

@article{dutertreRoleAuroraACentrosome2002,
  title = {On the Role of Aurora-{{A}} in Centrosome Function},
  author = {Dutertre, St{\'e}phanie and Descamps, Simon and Prigent, Claude},
  year = {2002},
  month = sep,
  journal = {Oncogene},
  volume = {21},
  number = {40},
  pages = {6175--6183},
  issn = {0950-9232},
  doi = {10.1038/sj.onc.1205775},
  abstract = {Mammalian aurora-A belongs to a multigenic family of mitotic serine/threonine kinases comprising two other members: aurora-B and aurora-C. In this review we will focus on aurora-A that starts to localize to centrosomes only in S phase as soon as centrioles have been duplicated, the protein is then degraded in early G1. Works in various organisms have revealed that the kinase is involved in centrosome separation, duplication and maturation as well as in bipolar spindle assembly and stability. Aurora kinases are found in all organisms in which their function has been conserved throughout evolution, namely the control of chromosome segregation. In human, aurora-A has focused a lot of attention, since its overexpression has been found to be correlated with the grade of various solid tumours. Ectopic kinase overexpression in any culture cell line leads to polyploidy and centrosome amplification. However, overexpression of aurora-A in particular cell lines such as NIH3T3 is sufficient to induce growth on soft agar. Those transformed cells form tumours when implanted in immunodeficient mice, indicating that the kinase is an oncogene.},
  langid = {english},
  pmid = {12214247},
  keywords = {Animals,Aurora Kinase A,Aurora Kinase B,Aurora Kinase C,Aurora Kinases,Centrosome,Humans,Neoplasms,Protein-Serine-Threonine Kinases},
  file = {/Users/eregan/Zotero/storage/2296DG23/Dutertre et al. - 2002 - On the role of aurora-A in centrosome function.pdf;/Users/eregan/Zotero/storage/MIVUKU2Z/Dutertre et al. - 2002 - On the role of aurora-A in centrosome function.pdf}
}

@article{eagleGrowthRegulatoryEffects1967,
  title = {Growth Regulatory Effects of Cellular Interaction},
  author = {Eagle, H. and Levine, E. M.},
  year = {1967},
  month = mar,
  journal = {Nature},
  volume = {213},
  number = {5081},
  pages = {1102--1106},
  issn = {0028-0836},
  doi = {10.1038/2131102a0},
  langid = {english},
  pmid = {6029791},
  keywords = {Amnion,Carbon Isotopes,Cell Division,Chromosomes,Culture Techniques,Fibroblasts,Growth,HeLa Cells,Humans,Neoplasms,Thymidine}
}

@article{ebelFunctionsSmadTranscription2016,
  title = {Functions of {{Smad Transcription Factors}} in {{TGF-$\beta$1-Induced Selectin Ligand Expression}} on {{Murine CD4 Th Cells}}},
  author = {Ebel, Mark E. and Kansas, Geoffrey S.},
  year = {2016},
  month = oct,
  journal = {Journal of Immunology (Baltimore, Md.: 1950)},
  volume = {197},
  number = {7},
  pages = {2627--2634},
  issn = {1550-6606},
  doi = {10.4049/jimmunol.1600723},
  abstract = {Selectins are carbohydrate-binding adhesion molecules that control leukocyte traffic. Induction of selectin ligands on T cells is controlled primarily by cytokines, including TGF-{$\beta$}1, and requires p38{$\alpha$} MAPK, but transcriptional mechanisms that underlie cytokine-driven selectin ligand expression are poorly understood. In this study, we show, using mice with conditional deletions of the TGF-{$\beta$}1-responsive transcription factors Smad2, Smad3, or Smad4, that induction of selectin ligands on CD4 cells in response to TGF-{$\beta$}1 requires Smad4 plus either Smad2 or Smad3. Analysis of CD4 cells from mice with only one functional Smad4 allele revealed a sharp gene dosage effect, suggesting the existence of a threshold of TGF-{$\beta$}1 signal strength required for selectin ligand induction. Both Smad4 plus either Smad2 or Smad3 were selectively required for induction of Fut7 and Gcnt1, glycosyltransferases critical for selectin ligand biosynthesis, but they were not required for St3gal4 or St3gal6 induction. Smad4 plus either Smad2 or Smad3 were also required for induction of Runx transcription factors by TGF-{$\beta$}1. Enforced expression of Runx2, but not Runx1 or Runx3, in Smad2/Smad3 doubly deficient CD4 cells restored selectin ligand expression to wild-type levels. In contrast, enforced expression of Runx1, Runx2, or Runx3 failed to restore differentiation of TGF-{$\beta$}1-dependent Th cell lineages, including Th17, Th9, and induced regulatory T cells. These results show that Smads are directly required for Th cell differentiation independent of Runx induction but only indirectly required via Runx2 for TGF-{$\beta$}1-induced selectin ligand induction on murine CD4 T cells.},
  langid = {english},
  pmid = {27543612},
  keywords = {Animals,CD4-Positive T-Lymphocytes,Cells; Cultured,Core Binding Factor Alpha 1 Subunit,Ligands,Mice,Mice; Inbred C57BL,Selectins,Smad Proteins,Smad2 Protein,Smad3 Protein,Smad4 Protein,Transforming Growth Factor beta1}
}

@article{ehmerControlProliferationCancer2016,
  title = {Control of {{Proliferation}} and {{Cancer Growth}} by the {{Hippo Signaling Pathway}}},
  author = {Ehmer, Ursula and Sage, Julien},
  year = {2016},
  month = feb,
  journal = {Molecular cancer research: MCR},
  volume = {14},
  number = {2},
  pages = {127--140},
  issn = {1557-3125},
  doi = {10.1158/1541-7786.MCR-15-0305},
  abstract = {The control of cell division is essential for normal development and the maintenance of cellular homeostasis. Abnormal cell proliferation is associated with multiple pathological states, including cancer. Although the Hippo/YAP signaling pathway was initially thought to control organ size and growth, increasing evidence indicates that this pathway also plays a major role in the control of proliferation independent of organ size control. In particular, accumulating evidence indicates that the Hippo/YAP signaling pathway functionally interacts with multiple other cellular pathways and serves as a central node in the regulation of cell division, especially in cancer cells. Here, recent observations are highlighted that connect Hippo/YAP signaling to transcription, the basic cell-cycle machinery, and the control of cell division. Furthermore, the oncogenic and tumor-suppressive attributes of YAP/TAZ are reviewed, which emphasizes the relevance of the Hippo pathway in cancer.},
  langid = {english},
  pmcid = {PMC4755889},
  pmid = {26432795},
  keywords = {Adaptor Proteins; Signal Transducing,Cell Division,Cell Proliferation,Humans,Neoplasms,Phosphoproteins,Protein-Serine-Threonine Kinases,Signal Transduction,Transcription Factors,Transcription; Genetic},
  file = {/Users/eregan/Zotero/storage/VNQLWE4A/Ehmer and Sage - 2016 - Control of Proliferation and Cancer Growth by the .pdf}
}

@article{elangovanFunctionalDissectionProapoptotic1997,
  title = {Functional Dissection of the Pro-Apoptotic Protein {{Bik}}. {{Heterodimerization}} with Anti-Apoptosis Proteins Is Insufficient for Induction of Cell Death},
  author = {Elangovan, B. and Chinnadurai, G.},
  year = {1997},
  month = sep,
  journal = {The Journal of Biological Chemistry},
  volume = {272},
  number = {39},
  pages = {24494--24498},
  issn = {0021-9258},
  doi = {10.1074/jbc.272.39.24494},
  abstract = {Bik is a potent pro-apoptotic protein, which complexes with various anti-apoptotic proteins such as Bcl-2, Bcl-xL, 19-kDa adenovirus E1B, and EBV-BHRF1. The mechanism by which Bik promotes cell death is not known. It shares a conserved domain, BH3, with other pro-apoptotic proteins, Bax, Bak, Bid, and Hrk, and certain anti-apoptosis proteins such as Bcl-2 and Bcl-xL. Mutations within the BH3 domain of Bik abrogate its ability to induce cell death and to complex with anti-apoptosis proteins. This result is consistent with the hypothesis that Bik may promote cell death by complexing with and antagonizing the activity of endogenous cellular anti-apoptosis proteins such as Bcl-2 and Bcl-xL. To elucidate the relationship between protein complex formation and induction of cell death, we have identified the minimal sequences of Bik, from a library of N-terminal and C-terminal deletion mutants, required for interaction with Bcl-2 and Bcl-xL and for inducing efficient cell death. Two-hybrid analysis in yeast and immunoprecipitation analysis of proteins expressed in mammalian cells indicate that a 52-amino acid region (amino acids 43-94) of Bik, encompassing the BH3 domain, is sufficient for efficient heterodimerization with Bcl-2 and Bcl-xL. Protein interaction studies further reveal that an 18-amino acid region, encompassing the BH3 domain (residues 57-74), constitutes the core heterodimerization domain. Functional analysis indicates that a Bik deletion mutant expressing residues 43-120, which efficiently heterodimerizes with the anti-apoptosis proteins Bcl-2 and Bcl-xL, is defective in eliciting cell death. In contrast, a mutant expressing additional C-terminal sequences (amino acids 43-134) interacts with the survival proteins and elicits efficient cell death. Our results suggest that for Bik-mediated cell death, the heterodimerization activity encoded by the BH3 domain alone is insufficient and raise the possibility that Bik may induce cell death autonomous of heterodimerization with survival proteins such as Bcl-2 and Bcl-xL.},
  langid = {english},
  pmid = {9305912},
  keywords = {Apoptosis,Apoptosis Regulatory Proteins,Cell Line,Dimerization,Humans,Membrane Proteins,Mitochondrial Proteins,Mutagenesis,Polymerase Chain Reaction,Precipitin Tests,Proteins},
  file = {/Users/eregan/Zotero/storage/AZXQKQ7X/Elangovan and Chinnadurai - 1997 - Functional dissection of the pro-apoptotic protein.pdf;/Users/eregan/Zotero/storage/JKLT34DP/Elangovan and Chinnadurai - 1997 - Functional dissection of the pro-apoptotic protein.pdf;/Users/eregan/Zotero/storage/LLS2BXRE/Elangovan and Chinnadurai - 1997 - Functional dissection of the pro-apoptotic protein.pdf}
}

@article{eldarFunctionalRolesNoise2010,
  title = {Functional Roles for Noise in Genetic Circuits},
  author = {Eldar, Avigdor and Elowitz, Michael B.},
  year = {2010},
  month = sep,
  journal = {Nature},
  volume = {467},
  number = {7312},
  pages = {167--173},
  issn = {1476-4687},
  doi = {10.1038/nature09326},
  abstract = {The genetic circuits that regulate cellular functions are subject to stochastic fluctuations, or 'noise', in the levels of their components. Noise, far from just a nuisance, has begun to be appreciated for its essential role in key cellular activities. Noise functions in both microbial and eukaryotic cells, in multicellular development, and in evolution. It enables coordination of gene expression across large regulons, as well as probabilistic differentiation strategies that function across cell populations. At the longest timescales, noise may facilitate evolutionary transitions. Here we review examples and emerging principles that connect noise, the architecture of the gene circuits in which it is present, and the biological functions it enables. We further indicate some of the important challenges and opportunities going forward.},
  langid = {english},
  pmcid = {PMC4100692},
  pmid = {20829787},
  keywords = {Animals,Cell Physiological Phenomena,Gene Expression Regulation,Gene Regulatory Networks,Humans,Models; Genetic},
  file = {/Users/eregan/Zotero/storage/YFLSKQL7/Eldar and Elowitz - 2010 - Functional roles for noise in genetic circuits.pdf}
}

@article{elowitzStochasticGeneExpression2002,
  title = {Stochastic Gene Expression in a Single Cell},
  author = {Elowitz, Michael B. and Levine, Arnold J. and Siggia, Eric D. and Swain, Peter S.},
  year = {2002},
  month = aug,
  journal = {Science (New York, N.Y.)},
  volume = {297},
  number = {5584},
  pages = {1183--1186},
  issn = {1095-9203},
  doi = {10.1126/science.1070919},
  abstract = {Clonal populations of cells exhibit substantial phenotypic variation. Such heterogeneity can be essential for many biological processes and is conjectured to arise from stochasticity, or noise, in gene expression. We constructed strains of Escherichia coli that enable detection of noise and discrimination between the two mechanisms by which it is generated. Both stochasticity inherent in the biochemical process of gene expression (intrinsic noise) and fluctuations in other cellular components (extrinsic noise) contribute substantially to overall variation. Transcription rate, regulatory dynamics, and genetic factors control the amplitude of noise. These results establish a quantitative foundation for modeling noise in genetic networks and reveal how low intracellular copy numbers of molecules can fundamentally limit the precision of gene regulation.},
  langid = {english},
  pmid = {12183631},
  keywords = {Bacterial Proteins,Culture Media,Escherichia coli,Escherichia coli Proteins,Fluorescence,Gene Dosage,Gene Expression Regulation; Bacterial,Genes; Bacterial,Genes; Reporter,Green Fluorescent Proteins,Image Processing; Computer-Assisted,Isopropyl Thiogalactoside,Lac Repressors,Luminescent Proteins,Plasmids,Promoter Regions; Genetic,Repressor Proteins,Stochastic Processes,Transcription; Genetic}
}

@article{Escobedo:2014dg,
  title = {Structural Basis of the Activation and Degradation Mechanisms of the {{E3}} Ubiquitin Ligase {{Nedd4L}}.},
  author = {Escobedo, Albert and Gomes, Tiago and Arag{\'o}n, Eric and {Mart{\'i}n-Malpartida}, Pau and Ruiz, Lidia and Macias, Maria J},
  year = {2014},
  month = oct,
  journal = {Structure (London, England : 1993)},
  volume = {22},
  number = {10},
  pages = {1446--1457}
}

@article{espinosaneiraNativeTypeIV2012,
  title = {Native Type {{IV}} Collagen Induces an Epithelial to Mesenchymal Transition-like Process in Mammary Epithelial Cells {{MCF10A}}},
  author = {Espinosa Neira, Roberto and Salazar, Eduardo Perez},
  year = {2012},
  month = dec,
  journal = {The International Journal of Biochemistry \& Cell Biology},
  volume = {44},
  number = {12},
  pages = {2194--2203},
  issn = {1878-5875},
  doi = {10.1016/j.biocel.2012.08.018},
  abstract = {Basement membrane (BM) is a complex network of interacting proteins, including type IV collagen (Col IV) that acts as a scaffold that stabilizes the physical structures of tissues and regulates cellular processes. In the mammary gland, BM is a continuous deposit that separates epithelial cells from stroma, and its degradation is related with an increased potential for invasion and metastasis. Epithelial to mesenchymal transition (EMT) is a process by which epithelial cells are transdifferentiated to one mesenchymal state, and is a normal process during embryonic development, tissue remodeling and wound healing, as well as it has been implicated during cancer progression. In breast cancer cells, native Col IV induces migration and gelatinases secretion. However, the role of native Col IV on the EMT process in human mammary epithelial cells remains to be investigated. In the present study, we demonstrate that native Col IV induces down-regulation of E-cadherin expression, accompanied with an increase of Snail1, Snail2 and Sip1 transcripts. Native Col IV also induces an increase in N-cadherin and vimentin expression, an increase of MMP-2 secretion, the activation of FAK and NF{$\kappa$}B, cell migration and invasion in MCF10A cells. In summary, these findings demonstrate, for the first time, that native Col IV induces an EMT-like process in MCF10A human mammary non-tumorigenic epithelial cells.},
  langid = {english},
  pmid = {22981734},
  keywords = {Antigens; CD,Cadherins,Cell Line,Cell Movement,Collagen Type IV,Discoidin Domain Receptor 1,Enzyme Activation,Epithelial Cells,Epithelial-Mesenchymal Transition,Extracellular Signal-Regulated MAP Kinases,Female,Focal Adhesion Kinase 1,Gene Expression,Gene Expression Regulation,Humans,Mammary Glands; Human,Matrix Metalloproteinase 2,Nerve Tissue Proteins,NF-kappa B,Phosphorylation,Protein Processing; Post-Translational,Receptor Protein-Tyrosine Kinases,RNA-Binding Proteins,Snail Family Transcription Factors,Transcription Factors,Up-Regulation,Vimentin}
}

@article{evansSubstrateStiffnessAffects2009,
  title = {Substrate Stiffness Affects Early Differentiation Events in Embryonic Stem Cells},
  author = {Evans, Nicholas D. and Minelli, Caterina and Gentleman, Eileen and LaPointe, Vanessa and Patankar, Sameer N. and Kallivretaki, Maria and Chen, Xinyong and Roberts, Clive J. and Stevens, Molly M.},
  year = {2009},
  month = sep,
  journal = {European Cells \& Materials},
  volume = {18},
  pages = {1-13; discussion 13-14},
  issn = {1473-2262},
  doi = {10.22203/ecm.v018a01},
  abstract = {Embryonic stem cells (ESC) are both a potential source of cells for tissue replacement therapies and an accessible tool to model early embryonic development. Chemical factors such as soluble growth factors and insoluble components of the extracellular matrix are known to affect the differentiation of murine ESCs. However, there is also evidence to suggest that undifferentiated cells can both sense the mechanical properties of their environment and differentiate accordingly. By growing ESCs on flexible polydimethylsiloxane substrates with varying stiffness, we tested the hypothesis that substrate stiffness can influence ESC differentiation. While cell attachment was unaffected by the stiffness of the growth substrate, cell spreading and cell growth were all increased as a function of substrate stiffness. Similarly, several genes expressed in the primitive streak during gastrulation and implicated in early mesendoderm differentiation, such as Brachyury, Mixl1 and Eomes, were upregulated in cell cultures on stiffer compared to softer substrates. Finally, we demonstrated that osteogenic differentiation of ESCs was enhanced on stiff substrates compared to soft substrates, illustrating that the mechanical environment can play a role in both early and terminal ESC differentiation. Our results suggest a fundamental role for mechanosensing in mammalian development and illustrate that the mechanical environment should be taken into consideration when engineering implantable scaffolds or when producing therapeutically relevant cell populations in vitro.},
  langid = {english},
  pmid = {19768669},
  keywords = {Animals,Blotting; Western,Cell Adhesion,Cell Differentiation,Cell Movement,Cell Proliferation,Cells; Cultured,Dimethylpolysiloxanes,Elasticity,Embryonic Stem Cells,Female,Fetal Proteins,Fibroblast Growth Factor 5,Focal Adhesion Kinase 1,GATA6 Transcription Factor,Gene Expression,Hepatocyte Nuclear Factor 3-beta,Homeodomain Proteins,Mice,Nanog Homeobox Protein,Reverse Transcriptase Polymerase Chain Reaction,SOXB1 Transcription Factors,T-Box Domain Proteins,Time Factors},
  file = {/Users/eregan/Zotero/storage/YYGSZCDX/Evans et al. - 2009 - Substrate stiffness affects early differentiation .pdf}
}

@article{ewenFunctionalInteractionsRetinoblastoma1993,
  title = {Functional Interactions of the Retinoblastoma Protein with Mammalian {{D-type}} Cyclins},
  author = {Ewen, Mark E and Sluss, Hayla K and Sherr, Charles J and Matsushime, Hitoshi and Kato, Jun-ya and Livingston, David M},
  year = {1993},
  journal = {Cell},
  volume = {73},
  number = {3},
  pages = {487--497},
  publisher = {{Elsevier}}
}

@article{eyminCaspaseinducedProteolysisCyclindependent1999,
  title = {Caspase-Induced Proteolysis of the Cyclin-Dependent Kinase Inhibitor {{p27Kip1}} Mediates Its Anti-Apoptotic Activity},
  author = {Eymin, B. and Sordet, O. and Droin, N. and Munsch, B. and Haugg, M. and {Van de Craen}, M. and Vandenabeele, P. and Solary, E.},
  year = {1999},
  month = aug,
  journal = {Oncogene},
  volume = {18},
  number = {34},
  pages = {4839--4847},
  issn = {0950-9232},
  doi = {10.1038/sj.onc.1202860},
  abstract = {The caspase-mediated cleavage of a limited number of cellular proteins is a common feature of apoptotic cell death. This cleavage usually inhibits the function of the target protein or generates peptides that actively contribute to the death process. In the present study, we demonstrate that the cyclin-dependent kinase inhibitor p27Kip1 is cleaved by caspases in human leukemic cells exposed to apoptotic stimuli. We have shown recently that p27Kip1 overexpression delayed leukemic cell death in response to cytotoxic drugs. In transient transfection experiments, the p23 and the p15 N-terminal peptides generated by p27Kip1 proteolysis demonstrate an anti-apoptotic effect similar to that induced by the wild-type protein, whereas cleavage-resistant mutants have lost their protective effect. Moreover, stable transfection of a cleavage-resistant mutant of p27Kip1 sensitizes leukemic cells to drug-induced cell death. Altogether, these results indicate that proteolysis of p27Kip1 triggered by caspases mediates the anti-apoptotic activity of the protein.},
  langid = {english},
  pmid = {10490817},
  keywords = {Amino Acid Chloromethyl Ketones,Apoptosis,Base Sequence,Calpain,Caspase 3,Caspase 6,Caspase 8,Caspase 9,Caspase Inhibitors,Caspases,CDC2-CDC28 Kinases,Cell Cycle Proteins,Cyclin-Dependent Kinase 2,Cyclin-Dependent Kinase Inhibitor p27,Cyclin-Dependent Kinases,Cysteine Proteinase Inhibitors,Etoposide,Humans,Leukemia,Leupeptins,Microtubule-Associated Proteins,Molecular Sequence Data,Mutation,Nucleic Acid Synthesis Inhibitors,Oligopeptides,Protein-Serine-Threonine Kinases,Thimerosal,Tumor Cells; Cultured,Tumor Suppressor Protein p53,Tumor Suppressor Proteins}
}

@article{Falasca:1998ht,
  title = {Activation of Phospholipase {{C}} Gamma by {{PI}} 3-Kinase-Induced {{PH}} Domain-Mediated Membrane Targeting.},
  author = {Falasca, M and Logan, S K and Lehto, V P and Baccante, G and Lemmon, M A and Schlessinger, J},
  year = {1998},
  month = jan,
  journal = {EMBO J},
  volume = {17},
  number = {2},
  pages = {414--422}
}

@article{Fan:1997ij,
  title = {Functional Roles of {{E2F}} in Cell Cycle Regulation.},
  author = {Fan, J and Bertino, J R},
  year = {1997},
  month = mar,
  journal = {Oncogene},
  volume = {14},
  number = {10},
  pages = {1191--1200}
}

@article{fangRegulationBADPhosphorylation1999,
  title = {Regulation of {{BAD}} Phosphorylation at Serine 112 by the {{Ras-mitogen-activated}} Protein Kinase Pathway},
  author = {Fang, X. and Yu, S. and Eder, A. and Mao, M. and Bast, R. C. and Boyd, D. and Mills, G. B.},
  year = {1999},
  month = nov,
  journal = {Oncogene},
  volume = {18},
  number = {48},
  pages = {6635--6640},
  issn = {0950-9232},
  doi = {10.1038/sj.onc.1203076},
  abstract = {The function of the pro-apoptotic molecule BAD is regulated by phosphorylation of two sites, serine-112 (Ser-112) and serine-136 (Ser-136). Phosphorylation at either site results in loss of the ability of BAD to heterodimerize with the survival proteins BCL-XL or BCL-2. Phosphorylated BAD binds to 14-3-3 and is sequestered in the cytoplasm. It has been shown that phosphorylation of BAD at Ser-136 is mediated by the serine/threonine protein kinase Akt-1/PKB which is downstream of phosphatidylinositol 3-kinase (PI3K). The signaling process leading to phophorylation of BAD at Ser-112 has not been identified. In this study, we show that phosphorylation of the two serine residues of BAD is differentially regulated. While Ser-136 phosphorylation is concordant with activation of Akt, Ser-112 phosphorylation does not correlate with Akt activation. Instead, we demonstrate that activated Ras and Raf, which are upstream of mitogen-activated protein kinases (MAPK), stimulate selective phosphorylation of BAD at Ser-112. Furthermore, phosphorylation of Ser-112, but not Ser-136 requires activation of the MAPK pathway as the MEK inhibitor, PD 98059, blocks EGF-, as well as activated Ras- or Raf-mediated phosphorylation of BAD at Ser-112. Therefore, the PI3K-Akt and Ras-MAPK pathways converge at BAD by mediating phosphorylation of distinct serine residues.},
  langid = {english},
  pmid = {10597268},
  keywords = {3T3 Cells,Animals,bcl-Associated Death Protein,Carrier Proteins,Cell Line,Enzyme Activation,Gene Expression Regulation,Humans,MAP Kinase Signaling System,Mice,Phosphorylation,Proto-Oncogene Proteins c-bcl-2,ras Proteins,Serine},
  file = {/Users/eregan/Zotero/storage/5JA3LX8K/Fang et al. - 1999 - Regulation of BAD phosphorylation at serine 112 by.pdf;/Users/eregan/Zotero/storage/TQU8RA4R/Fang et al. - 1999 - Regulation of BAD phosphorylation at serine 112 by.pdf}
}

@article{farrellyExtracellularMatrixRegulates1999,
  title = {Extracellular Matrix Regulates Apoptosis in Mammary Epithelium through a Control on Insulin Signaling},
  author = {Farrelly, N. and Lee, Y. J. and Oliver, J. and Dive, C. and Streuli, C. H.},
  year = {1999},
  month = mar,
  journal = {The Journal of Cell Biology},
  volume = {144},
  number = {6},
  pages = {1337--1348},
  issn = {0021-9525},
  doi = {10.1083/jcb.144.6.1337},
  abstract = {Adherent epithelial cells require interactions with the extracellular matrix for their survival, though the mechanism is ill-defined. In long term cultures of primary mammary epithelial cells, a laminin-rich basement membrane (BM) but not collagen I suppresses apoptosis, indicating that adhesion survival signals are specific in their response (. J. Cell Sci. 109:631-642). We now demonstrate that the signal from BM is mediated by integrins and requires both the alpha6 and beta1 subunits. In addition, a hormonal signal from insulin or insulin-like growth factors, but not hydrocortisone or prolactin, is necessary to suppress mammary cell apoptosis, indicating that BM and soluble factors cooperate in survival signaling. Insulin induced autophosphorylation of its receptor whether mammary cells were cultured on collagen I or BM substrata. However, both the tyrosine phosphorylation of insulin receptor substrate-1 and its association with phosphatidylinositol 3-kinase were enhanced in cells cultured on BM, as was the phosphorylation of the phosphatidylinositol 3-kinase effector, protein kinase B. These results suggest a novel extracellular matrix-dependent restriction point in insulin signaling in mammary epithelial cells. The proximal signal transduction event of insulin receptor phosphorylation is not dependent on extracellular matrix, but the activation of downstream effectors requires adhesion to BM. Since phosphatidylinositol 3-kinase was required for mammary epithelial cell survival, we propose that a possible mechanism for BM-mediated suppression of apoptosis is through its facilitative effects on insulin signaling.},
  langid = {english},
  pmcid = {PMC2150575},
  pmid = {10087274},
  keywords = {Animals,Antigens; CD,Apoptosis,Basement Membrane,Cell Survival,Cells; Cultured,Epithelial Cells,Extracellular Matrix,Female,Insulin,Integrin alpha6,Integrin beta1,Laminin,Mammary Glands; Animal,Mice,Phosphatidylinositol 3-Kinases,Receptor Cross-Talk,Signal Transduction},
  file = {/Users/eregan/Zotero/storage/GIKGN75F/Farrelly et al. - 1999 - Extracellular matrix regulates apoptosis in mammar.pdf}
}

@article{fattmanSequentialTwostepCleavage2001,
  title = {Sequential Two-Step Cleavage of the Retinoblastoma Protein by Caspase-3/-7 during Etoposide-Induced Apoptosis},
  author = {Fattman, C. L. and Delach, S. M. and Dou, Q. P. and Johnson, D. E.},
  year = {2001},
  month = may,
  journal = {Oncogene},
  volume = {20},
  number = {23},
  pages = {2918--2926},
  issn = {0950-9232},
  doi = {10.1038/sj.onc.1204414},
  abstract = {During cellular apoptosis, retinoblastoma protein (RB) is subjected to cleavage near the carboxyl terminus by a caspase-3-like protease. In addition, an heretofore unidentified protease cleaves RB internally, generating fragments of 68 and 48 kDa. Internal cleavage abrogates the ability of RB to associate with E2F. To investigate the mechanism of RB internal cleavage, we developed and employed an in vitro cleavage assay. Incubation of in vitro translated (35)S-RB with apoptotic cell extracts led to RB cleavage at the C-terminus, followed by internal cleavage. The caspase peptide inhibitors z-VAD-FMK or z-DEVD-FMK blocked both cleavage events. Rapid C-terminal and internal cleavage were also observed when recombinant caspase-3 was added to (35)S-RB. Moreover, when caspase-3 was added to nonapoptotic cell extract, efficient internal cleavage of cellular RB was observed. Caspase-mediated internal cleavage occurred following RB residue aspartate(349) in the sequence DSID(349). This sequence is consistent with a DXXD recognition motif for caspase-3-like enzymes. Interestingly, we also observed RB internal cleavage in caspase-3-deficient MCF-7 cells, indicating that other caspases are capable of cleaving RB internally. Indeed, caspase-7, a member of the caspase-3 subfamily, was found to cleave (35)S-RB at both the carboxyl terminus, and following aspartate(349). By contrast, caspases that are not members of the caspase-3 subfamily failed to cleave RB. Taken together, our findings demonstrate that during apoptosis, a caspase-3-like protease is responsible for degradation and functional inactivation of RB by cleaving the protein internally following aspartate(349).},
  langid = {english},
  pmid = {11420704},
  keywords = {Amino Acid Chloromethyl Ketones,Amino Acid Motifs,Amino Acid Sequence,Apoptosis,Caspase 3,Caspase 7,Caspase Inhibitors,Caspases,Cell Cycle,Cysteine Proteinase Inhibitors,Etoposide,Humans,Molecular Sequence Data,Nucleic Acid Synthesis Inhibitors,Oligopeptides,Peptide Fragments,Recombinant Proteins,Retinoblastoma Protein,Tumor Cells; Cultured},
  file = {/Users/eregan/Zotero/storage/EJG34FU8/Fattman et al. - 2001 - Sequential two-step cleavage of the retinoblastoma.pdf;/Users/eregan/Zotero/storage/ZNIQMTAV/Fattman et al. - 2001 - Sequential two-step cleavage of the retinoblastoma.pdf}
}

@article{faureDynamicalAnalysisGeneric2006,
  title = {Dynamical Analysis of a Generic {{Boolean}} Model for the Control of the Mammalian Cell Cycle},
  author = {Faure, A. and Naldi, A. and Chaouiya, C. and Thieffry, D.},
  year = {2006},
  month = jul,
  journal = {Bioinformatics},
  volume = {22},
  number = {14},
  pages = {e124-e131},
  issn = {1367-4803, 1460-2059},
  doi = {10.1093/bioinformatics/btl210},
  langid = {english},
  file = {/Users/eregan/Zotero/storage/249YYVI3/Faure et al. - 2006 - Dynamical analysis of a generic Boolean model for .pdf}
}

@article{fengRegulationAMPKBeta12007,
  title = {The Regulation of {{AMPK}} Beta1, {{TSC2}}, and {{PTEN}} Expression by P53: Stress, Cell and Tissue Specificity, and the Role of These Gene Products in Modulating the {{IGF-1-AKT-mTOR}} Pathways},
  shorttitle = {The Regulation of {{AMPK}} Beta1, {{TSC2}}, and {{PTEN}} Expression by P53},
  author = {Feng, Zhaohui and Hu, Wenwei and {de Stanchina}, Elisa and Teresky, Angelika K. and Jin, Shengkan and Lowe, Scott and Levine, Arnold J.},
  year = {2007},
  month = apr,
  journal = {Cancer Research},
  volume = {67},
  number = {7},
  pages = {3043--3053},
  issn = {0008-5472},
  doi = {10.1158/0008-5472.CAN-06-4149},
  abstract = {The insulin-like growth factor 1 (IGF-1)-AKT-mTOR pathways sense the availability of nutrients and mitogens and respond by signaling for cell growth and division. The p53 pathway senses a variety of stress signals which will reduce the fidelity of cell growth and division, and responds by initiating cell cycle arrest, senescence, or apoptosis. This study explores four p53-regulated gene products, the beta1 and beta2 subunits of the AMPK, which are shown for the first time to be regulated by the p53 protein, TSC2, PTEN, and IGF-BP3, each of which negatively regulates the IGF-1-AKT-mTOR pathways after stress. These gene products are shown to be expressed under p53 control in a cell type and tissue-specific fashion with the TSC2 and PTEN proteins being coordinately regulated in those tissues that use insulin-dependent energy metabolism (skeletal muscle, heart, white fat, liver, and kidney). In addition, these genes are regulated by p53 in a stress signal-specific fashion. The mTOR pathway also communicates with the p53 pathway. After glucose starvation of mouse embryo fibroblasts, AMPK phosphorylates the p53 protein but does not activate any of the p53 responses. Upon glucose starvation of E1A-transformed mouse embryo fibroblasts, a p53-mediated apoptosis ensues. Thus, there is a great deal of communication between the p53 pathway and the IGF-1-AKT and mTOR pathways.},
  langid = {english},
  pmid = {17409411},
  keywords = {Adenovirus E1B Proteins,AMP-Activated Protein Kinases,Animals,Apoptosis,Cell Line; Tumor,Cell Transformation; Neoplastic,Female,Gene Expression Regulation; Neoplastic,Glucose,Humans,Insulin-Like Growth Factor Binding Proteins,Insulin-Like Growth Factor I,Male,Mice,Mice; Inbred C57BL,Mice; Knockout,Multienzyme Complexes,Organ Specificity,Protein Kinases,Protein-Serine-Threonine Kinases,Proto-Oncogene Proteins c-akt,PTEN Phosphohydrolase,ras Proteins,Signal Transduction,TOR Serine-Threonine Kinases,Tuberous Sclerosis Complex 2 Protein,Tumor Suppressor Protein p53,Tumor Suppressor Proteins}
}

@article{fengSmad2Smad3Smad42000,
  title = {Smad2, {{Smad3}} and {{Smad4}} Cooperate with {{Sp1}} to Induce P15({{Ink4B}}) Transcription in Response to {{TGF-beta}}},
  author = {Feng, X. H. and Lin, X. and Derynck, R.},
  year = {2000},
  month = oct,
  journal = {The EMBO journal},
  volume = {19},
  number = {19},
  pages = {5178--5193},
  issn = {0261-4189},
  doi = {10.1093/emboj/19.19.5178},
  abstract = {Transforming growth factor-beta (TGF-beta) arrests growth of epithelial cells by inducing the transcription of p15(Ink4B), a cyclin-dependent kinase inhibitor. In this study, we demonstrate that p15(Ink4B) induction was mediated by a TGF-beta-induced complex of Smad2, Smad3, Smad4 and Sp1. Mutations in the Sp1- or Smad-binding sequences decreased or abolished the TGF-beta responsiveness of the p15(Ink4B) promoter. Interference with, or deficiency in, Smad2, Smad3 or Smad4 functions also reduced or abolished the TGF-beta-dependent p15(Ink4B) induction, whereas the absence of Sp1 reduced the basal and TGF-beta-induced p15(Ink4B) transcription. In the nucleoprotein complex, Smad2 interacted through its C-domain with Sp1 and enhanced the DNA binding and transcriptional activity of Sp1. Smad3 interacted indirectly with Sp1 through its association with Smad2 and/or Smad4, and bound directly to the p15(Ink4B) promoter. Finally, Smad4 interacted through its N-domain with Sp1. Our data demonstrate the physical interactions and functional cooperativity of Sp1 with a complex of Smad2, Smad3 and Smad4 in the induction of the p15(Ink4B) gene. These findings explain the tumor suppressor roles of Smad2 and Smad4 in growth arrest signaling by TGF-beta.},
  langid = {english},
  pmcid = {PMC302105},
  pmid = {11013220},
  keywords = {Activin Receptors; Type I,Blotting; Northern,Carrier Proteins,Cell Cycle,Cell Cycle Proteins,Cell Line,Cyclin-Dependent Kinase Inhibitor p15,Cyclin-Dependent Kinase Inhibitor p16,DNA-Binding Proteins,Genes; Tumor Suppressor,Glutamine,Promoter Regions; Genetic,Protein Binding,Protein Serine-Threonine Kinases,Receptor; Transforming Growth Factor-beta Type I,Receptor; Transforming Growth Factor-beta Type II,Receptors; Transforming Growth Factor beta,Reverse Transcriptase Polymerase Chain Reaction,Signal Transduction,Smad2 Protein,Smad3 Protein,Sp1 Transcription Factor,Trans-Activators,Transcriptional Activation,Transforming Growth Factor beta,Tumor Suppressor Proteins}
}

@article{ferrignoYesassociatedProteinYAP652002,
  title = {Yes-Associated Protein ({{YAP65}}) Interacts with {{Smad7}} and Potentiates Its Inhibitory Activity against {{TGF-beta}}/{{Smad}} Signaling},
  author = {Ferrigno, Olivier and Lallemand, Fran{\c c}ois and Verrecchia, Franck and L'Hoste, S{\'e}bastien and Camonis, Jacques and Atfi, Azeddine and Mauviel, Alain},
  year = {2002},
  month = jul,
  journal = {Oncogene},
  volume = {21},
  number = {32},
  pages = {4879--4884},
  issn = {0950-9232},
  doi = {10.1038/sj.onc.1205623},
  abstract = {Members of the TGF-beta family of growth factors signal from the cell surface through serine/threonine kinase receptors. Intracellular propagation of the signal occurs by phosphorylation of intracellular proteins of the Smad family. Smad7 belongs to the subclass of inhibitory Smads that function as antagonists of TGF-beta signaling. A yeast two-hybrid screen of a human placental cDNA expression library using full-length mouse Smad7 as bait identified Yes-Associated Protein (YAP65) as a novel Smad7-interacting protein. The association of Smad7 with YAP65 was confirmed using co-expressed tagged proteins in COS-7 cells. Deletion of the PY motif of Smad7 reduced but did not abolish YAP65-Smad7 association, suggesting the existence of several interacting domains. We demonstrate that YAP65 potentiates the inhibitory activity of Smad7 against TGF-beta-induced, Smad3/4-dependent, gene transactivation. Furthermore, YAP65 augments the association of Smad7 to activated TGF-beta receptor type I (TbetaRI), whereas YAP65(1-301), which exerts a dominant-negative effect against Smad7-driven inhibition of TGF-beta signaling, reduces these interactions. Together, these data provide the first evidence that YAP65 is a Smad7 partner that facilitates the recruitment of the latter to activated TbetaRI, and enhances the inhibitory activity of Smad7 against TGF-beta signaling.},
  langid = {english},
  pmid = {12118366},
  keywords = {Activin Receptors; Type I,Adaptor Proteins; Signal Transducing,Animals,Carrier Proteins,Cell Cycle Proteins,COS Cells,DNA-Binding Proteins,Mice,Phosphoproteins,Protein Binding,Protein-Serine-Threonine Kinases,Receptor; Transforming Growth Factor-beta Type I,Receptors; Transforming Growth Factor beta,Signal Transduction,Smad7 Protein,Trans-Activators,Transforming Growth Factor beta},
  file = {/Users/eregan/Zotero/storage/N55HX5ZJ/Ferrigno et al. - 2002 - Yes-associated protein (YAP65) interacts with Smad.pdf}
}

@article{fiedlerAngiopoietinsLinkAngiogenesis2006,
  title = {Angiopoietins: A Link between Angiogenesis and Inflammation},
  shorttitle = {Angiopoietins},
  author = {Fiedler, Ulrike and Augustin, Hellmut G.},
  year = {2006},
  month = dec,
  journal = {Trends in Immunology},
  volume = {27},
  number = {12},
  pages = {552--558},
  issn = {1471-4906},
  doi = {10.1016/j.it.2006.10.004},
  abstract = {The angiopoietin (Ang)-Tie ligand-receptor system has a key regulatory role in regulating vascular integrity and quiescence. Besides its role in angiogenesis, it is an important regulator in numerous diseases including inflammation. Ang-1-mediated Tie2 activation is required to maintain the quiescent resting state of the endothelium. Agonistic Ang-1 functions are antagonized by Ang-2, which is believed to inhibit Ang-1-Tie2 signaling. Ang-2 destabilizes the quiescent endothelium and primes it to respond to exogenous stimuli, thereby facilitating the activities of inflammatory (tumor necrosis factor and interleukin-1) and angiogenic (vascular endothelial growth factor) cytokines. Intriguingly, Ang-2 is expressed weakly by the resting endothelium but becomes strongly upregulated following endothelial activation. Moreover, endothelial cells store Ang-2 in Weibel-Palade bodies from where it can be made available quickly following stimulation, suggesting a role of Ang-2 in controlling rapid vascular adaptive processes. This suggests that Ang-2 is the dynamic regulator of the Ang-Tie2 axis, thereby functioning as a built-in switch controlling the transition of the resting quiescent endothelium towards the activated responsive endothelium.},
  langid = {english},
  pmid = {17045842},
  keywords = {Angiopoietin-2,Angiopoietins,Animals,Endothelium; Vascular,Homeostasis,Humans,Inflammation,Mice,Mice; Inbred C57BL,Mice; Transgenic,Models; Biological,Neovascularization; Physiologic,Receptors; TIE}
}

@article{fishMolecularRegulationArteriovenous2015,
  title = {The Molecular Regulation of Arteriovenous Specification and Maintenance},
  author = {Fish, Jason E. and Wythe, Joshua D.},
  year = {2015},
  journal = {Developmental Dynamics},
  volume = {244},
  number = {3},
  pages = {391--409},
  issn = {1097-0177},
  doi = {10.1002/dvdy.24252},
  abstract = {The formation of a hierarchical vascular network, composed of arteries, veins, and capillaries, is essential for embryogenesis and is required for the production of new functional vasculature in the adult. Elucidating the molecular mechanisms that orchestrate the differentiation of vascular endothelial cells into arterial and venous cell fates is requisite for regenerative medicine, as the directed formation of perfused vessels is desirable in a myriad of pathological settings, such as in diabetes and following myocardial infarction. Additionally, this knowledge will enhance our understanding and treatment of vascular anomalies, such as arteriovenous malformations (AVMs). From studies in vertebrate model organisms, such as mouse, zebrafish, and chick, a number of key signaling pathways have been elucidated that are required for the establishment and maintenance of arterial and venous fates. These include the Hedgehog, Vascular Endothelial Growth Factor (VEGF), Transforming Growth Factor-{$\beta$} (TGF-{$\beta$}), Wnt, and Notch signaling pathways. In addition, a variety of transcription factor families acting downstream of, or in concert with, these signaling networks play vital roles in arteriovenous (AV) specification. These include Notch and Notch-regulated transcription factors (e.g., HEY and HES), SOX factors, Forkhead factors, {$\beta$}-Catenin, ETS factors, and COUP-TFII. It is becoming apparent that AV specification is a highly coordinated process that involves the intersection and carefully orchestrated activity of multiple signaling cascades and transcriptional networks. This review will summarize the molecular mechanisms that are involved in the acquisition and maintenance of AV fate, and will highlight some of the limitations in our current knowledge of the molecular machinery that directs AV morphogenesis. Developmental Dynamics 244:391\textendash 409, 2015. \textcopyright{} 2015 Wiley Periodicals, Inc.},
  copyright = {\textcopyright{} 2015 Wiley Periodicals, Inc.},
  langid = {english},
  keywords = {artery,ETS,Notch,vasculogenesis,Vegf,vein},
  file = {/Users/eregan/Zotero/storage/7988T7N6/Fish and Wythe - 2015 - The molecular regulation of arteriovenous specific.pdf;/Users/eregan/Zotero/storage/Z5QYRTZG/dvdy.html}
}

@article{Flottmann:2012jp,
  title = {A {{Stochastic Model}} of {{Epigenetic Dynamics}} in {{Somatic Cell Reprogramming}}.},
  author = {Fl{\"o}ttmann, Max and Scharp, Till and Klipp, Edda},
  year = {2012},
  journal = {Frontiers in physiology},
  volume = {3},
  pages = {216},
  doi = {10.3389/fphys.2012.00216},
  abstract = {Somatic cell reprogramming has dramatically changed stem cell research in recent years. The high pace of new findings in the field and an ever increasing amount of data from new high throughput techniques make it challenging to isolate core principles of the process. In order to analyze such mechanisms, we developed an abstract mechanistic model of a subset of the known regulatory processes during cell differentiation and production of induced pluripotent stem cells. This probabilistic Boolean network describes the interplay between gene expression, chromatin modifications, and DNA methylation. The model incorporates recent findings in epigenetics and partially reproduces experimentally observed reprogramming efficiencies and changes in methylation and chromatin remodeling. It enables us to investigate, how the temporal progression of the process is regulated. It also explicitly includes the transduction of factors using viral vectors and their silencing in reprogrammed cells, since this is still a standard procedure in somatic cell reprogramming. Based on the model we calculate an epigenetic landscape for probabilities of cell states. Simulation results show good reproduction of experimental observations during reprogramming, despite the simple structure of the model. An extensive analysis and introduced variations hint toward possible optimizations of the process that could push the technique closer to clinical applications. Faster changes in DNA methylation increase the speed of reprogramming at the expense of efficiency, while accelerated chromatin modifications moderately improve efficiency.},
  affiliation = {Department of Biology, Theoretical Biophysics, Humboldt-Universit\"at zu Berlin Berlin, Germany.},
  date-added = {2012-07-06T14:19:28GMT},
  date-modified = {2014-05-01T21:14:19GMT},
  langid = {english},
  pmid = {22754535},
  rating = {0},
  read = {Yes}
}

@article{floydAPCCdh1Targets2008,
  title = {{{APC}}/{{C Cdh1}} Targets Aurora Kinase to Control Reorganization of the Mitotic Spindle at Anaphase},
  author = {Floyd, Suzanne and Pines, Jonathon and Lindon, Catherine},
  year = {2008},
  month = nov,
  journal = {Current biology: CB},
  volume = {18},
  number = {21},
  pages = {1649--1658},
  issn = {0960-9822},
  doi = {10.1016/j.cub.2008.09.058},
  abstract = {BACKGROUND: Control of mitotic cell cycles by the anaphase-promoting complex or cyclosome (APC/C) ubiquitin ligase depends on its coactivators Cdc20 and Cdh1. APC/C(Cdc20) is active during mitosis and promotes anaphase onset by targeting mitotic cyclins and securin. APC/C(Cdh1) becomes active during mitotic exit and has essential targets in G1 phase. It is not known whether targeting of substrates by APC/C(Cdh1) plays any role in the final stages of mitosis. Here, we have investigated the role of APC/C(Cdh1) at this time in the cell cycle by using siRNA-mediated depletion of Cdh1 in human cells. RESULTS: In contrast to the current view that Cdh1 takes over from Cdc20 at anaphase, we show that reduced Cdh1 levels have no effect on destruction of many APC/C substrates during mitotic exit but strongly and specifically stabilize Aurora kinases. We find that APC/C(Cdh1) is required for assembly of a robust spindle midzone at anaphase and for normal timings of spindle elongation and cytokinesis. The effect of Cdh1 siRNA on anaphase spindle dynamics requires Aurora A, and its effect can be mimicked by nondegradable Aurora kinase. CONCLUSIONS: Targeting of Aurora kinases at anaphase by APC/C(Cdh1) participates in the control of mitotic exit and cytokinesis.},
  langid = {english},
  pmid = {18976910},
  keywords = {Anaphase,Anaphase-Promoting Complex-Cyclosome,Antigens; CD,Aurora Kinases,Cadherins,Cdc20 Proteins,Cell Cycle Proteins,Cytokinesis,Gene Silencing,HeLa Cells,Humans,Protein-Serine-Threonine Kinases,RNA; Small Interfering,Spindle Apparatus,Time Factors,Ubiquitin-Protein Ligase Complexes}
}

@article{flusbergCellsSurvivingFractional2013,
  title = {Cells Surviving Fractional Killing by {{TRAIL}} Exhibit Transient but Sustainable Resistance and Inflammatory Phenotypes},
  author = {Flusberg, Deborah A. and Roux, J{\'e}r{\'e}mie and Spencer, Sabrina L. and Sorger, Peter K.},
  year = {2013},
  month = jul,
  journal = {Molecular Biology of the Cell},
  volume = {24},
  number = {14},
  pages = {2186--2200},
  issn = {1939-4586},
  doi = {10.1091/mbc.E12-10-0737},
  abstract = {When clonal populations of human cells are exposed to apoptosis-inducing agents, some cells die and others survive. This fractional killing arises not from mutation but from preexisting, stochastic differences in the levels and activities of proteins regulating apoptosis. Here we examine the properties of cells that survive treatment with agonists of two distinct death receptors, tumor necrosis factor-related apoptosis-inducing ligand (TRAIL) and anti-FasR antibodies. We find that "survivor" cells are highly resistant to a second ligand dose applied 1 d later. Resistance is reversible, resetting after several days of culture in the absence of death ligand. "Reset" cells appear identical to drug-naive cells with respect to death ligand sensitivity and gene expression profiles. TRAIL survivors are cross-resistant to activators of FasR and vice versa and exhibit an NF-{$\kappa$}B-dependent inflammatory phenotype. Remarkably, reversible resistance is induced in the absence of cell death when caspase inhibitors are present and can be sustained for 1 wk or more, also without cell death, by periodic ligand exposure. Thus stochastic differences in cell state can have sustained consequences for sen-sitivity to prodeath ligands and acquisition of proinflammatory phenotypes. The important role played by periodicity in TRAIL exposure for induction of opposing apoptosis and survival mechanisms has implications for the design of optimal therapeutic agents and protocols.},
  langid = {english},
  pmcid = {PMC3708725},
  pmid = {23699397},
  keywords = {Antibodies; Neutralizing,Apoptosis,Caspase Inhibitors,Caspases,Cell Line; Tumor,Cell Movement,Cell Survival,Drug Resistance; Neoplasm,fas Receptor,Gene Expression Profiling,Gene Expression Regulation; Neoplastic,Humans,Inflammation,NF-kappa B,Phenotype,Signal Transduction,Stochastic Processes,Time Factors,TNF-Related Apoptosis-Inducing Ligand},
  file = {/Users/eregan/Zotero/storage/4R2N5AA4/Flusberg et al. - 2013 - Cells surviving fractional killing by TRAIL exhibi.pdf}
}

@article{Foijer:2005gg,
  title = {Mitogen Requirement for Cell Cycle Progression in the Absence of Pocket Protein Activity.},
  author = {Foijer, Floris and Wolthuis, Rob M F and Doodeman, Valerie and Medema, Ren{\'e} H and {te Riele}, Hein},
  year = {2005},
  month = dec,
  journal = {Cancer cell},
  volume = {8},
  number = {6},
  pages = {455--466}
}

@article{folsomProspectiveStudyMarkers1999,
  title = {Prospective Study of Markers of Hemostatic Function with Risk of Ischemic Stroke. {{The Atherosclerosis Risk}} in {{Communities}} ({{ARIC}}) {{Study Investigators}}},
  author = {Folsom, A. R. and Rosamond, W. D. and Shahar, E. and Cooper, L. S. and Aleksic, N. and Nieto, F. J. and Rasmussen, M. L. and Wu, K. K.},
  year = {1999},
  month = aug,
  journal = {Circulation},
  volume = {100},
  number = {7},
  pages = {736--742},
  issn = {1524-4539},
  doi = {10.1161/01.cir.100.7.736},
  abstract = {BACKGROUND: Several markers of hemostatic function and inflammation have been associated with increased risk of coronary heart disease, but prospective evidence for their role in ischemic stroke is scant. METHODS AND RESULTS: The Atherosclerosis Risk in Communities (ARIC) Study measured several of these markers in more than 14 700 participants 45 to 64 years old who were free of cardiovascular disease and were followed up for 6 to 9 years for occurrence of ischemic stroke (n=191). There was no apparent association between ischemic stroke incidence and factor VIIc, antithrombin III, platelet count, or activated partial thromboplastin time. After adjustment for multiple cardiovascular risk factors, von Willebrand factor, factor VIIIc, fibrinogen, and white blood cell count were positively associated and protein C was negatively but nonsignificantly associated with ischemic stroke incidence in regression analyses based on either continuous variables or fourths of the variable distributions. The adjusted relative risk (and 95\% CI) for ischemic stroke in those in the highest versus lowest fourth were: von Willebrand factor, 1.71 (1.1 to 2.7); factor VIIIc, 1.93 (1.2 to 3.1); white blood cell count, 1.50 (0.9 to 2.4); fibrinogen, 1.26 (0.8 to 2.0); and protein C, 0.65 (0.4 to 1.0). CONCLUSIONS: This study offers modest support for the hypothesis that some markers of hemostatic function and inflammation can identify groups of middle-aged adults at increased risk of stroke. These factors may play a role in the pathogenesis of ischemic stroke.},
  langid = {english},
  pmid = {10449696},
  keywords = {Arteriosclerosis,Biomarkers,Blood Glucose,Blood Proteins,Brain Ischemia,Cohort Studies,Comorbidity,Diabetes Mellitus,Factor VIII,Female,Fibrinogen,Follow-Up Studies,Hemostasis,Humans,Incidence,Leukocyte Count,Lipids,Male,Middle Aged,Partial Thromboplastin Time,Platelet Count,Prospective Studies,Risk Factors,Texas,von Willebrand Factor},
  file = {/Users/eregan/Zotero/storage/34V5R4M2/Folsom et al. - 1999 - Prospective study of markers of hemostatic functio.pdf}
}

@article{fonsecaPRAS40TargetMammalian2007,
  title = {{{PRAS40}} Is a Target for Mammalian Target of Rapamycin Complex 1 and Is Required for Signaling Downstream of This Complex},
  author = {Fonseca, Bruno D. and Smith, Ewan M. and Lee, Vivian H.-Y. and MacKintosh, Carol and Proud, Christopher G.},
  year = {2007},
  month = aug,
  journal = {The Journal of Biological Chemistry},
  volume = {282},
  number = {34},
  pages = {24514--24524},
  issn = {0021-9258},
  doi = {10.1074/jbc.M704406200},
  abstract = {Signaling through the mammalian target of rapamycin complex 1 (mTORC1) is positively regulated by amino acids and insulin. PRAS40 associates with mTORC1 (which contains raptor) but not mTORC2. PRAS40 interacts with raptor, and this requires an intact TOR-signaling (TOS) motif in PRAS40. Like TOS motif-containing proteins such as eIF4E-binding protein 1 (4E-BP1), PRAS40 is a substrate for phosphorylation by mTORC1. Consistent with this, starvation of cells of amino acids or treatment with rapamycin alters the phosphorylation of PRAS40. PRAS40 binds 14-3-3 proteins, and this requires both amino acids and insulin. Binding of PRAS40 to 14-3-3 proteins is inhibited by TSC1/2 (negative regulators of mTORC1) and stimulated by Rheb in a rapamycin-sensitive manner. This confirms that PRAS40 is a target for regulation by mTORC1. Small interfering RNA-mediated knockdown of PRAS40 impairs both the amino acid- and insulin-stimulated phosphorylation of 4E-BP1 and the phosphorylation of S6. However, this has no effect on the phosphorylation of Akt or TSC2 (an Akt substrate). These data place PRAS40 downstream of mTORC1 but upstream of its effectors, such as S6K1 and 4E-BP1.},
  langid = {english},
  pmid = {17604271},
  keywords = {14-3-3 Proteins,Adaptor Proteins; Signal Transducing,Cell Line,HeLa Cells,Humans,Mechanistic Target of Rapamycin Complex 1,Models; Biological,Multiprotein Complexes,Mutation,Phosphoproteins,Phosphorylation,Protein Binding,Proteins,Ribosomal Protein S6 Kinases,RNA; Small Interfering,Signal Transduction,Sirolimus,TOR Serine-Threonine Kinases,Transcription Factors},
  file = {/Users/eregan/Zotero/storage/AZ23RV97/Fonseca et al. - 2007 - PRAS40 is a target for mammalian target of rapamyc.pdf;/Users/eregan/Zotero/storage/KU2DTAJJ/Fonseca et al. - 2007 - PRAS40 is a target for mammalian target of rapamyc.pdf}
}

@article{foroutannejadNovelRoleIQGAP12014,
  title = {A Novel Role for {{IQGAP1}} Protein in Cell Motility through Cell Retraction},
  author = {Foroutannejad, Sahar and Rohner, Nathan and Reimer, Michael and Kwon, Guim and Schober, Joseph M.},
  year = {2014},
  month = may,
  journal = {Biochemical and Biophysical Research Communications},
  volume = {448},
  number = {1},
  pages = {39--44},
  issn = {0006291X},
  doi = {10.1016/j.bbrc.2014.04.038},
  langid = {english},
  file = {/Users/eregan/Zotero/storage/UKHBZ9QA/Foroutannejad et al. - 2014 - A novel role for IQGAP1 protein in cell motility t.pdf}
}

@article{foryst-ludwigP21activatedKinaseActivates2000,
  title = {P21-Activated Kinase 1 Activates the Nuclear Factor Kappa {{B}} ({{NF-kappa B}})-Inducing Kinase-{{Ikappa B}} Kinases {{NF-kappa B}} Pathway and Proinflammatory Cytokines in {{Helicobacter}} Pylori Infection},
  author = {{Foryst-Ludwig}, A. and Naumann, M.},
  year = {2000},
  month = dec,
  journal = {The Journal of Biological Chemistry},
  volume = {275},
  number = {50},
  pages = {39779--39785},
  issn = {0021-9258},
  doi = {10.1074/jbc.M007617200},
  abstract = {Helicobacter pylori, the causative agent of several human gastric diseases, induces activation of the immediate early response transcription factor nuclear factor kappaB (NF-kappaB), which subsequently triggers release of proinflammatory cytokines in colonized epithelial cells. Here we report that in H. pylori infection p21-activated kinase 1 (PAK1) activates NF-kappaB. Activated PAK1 associates with NF-kappaB-inducing kinase, which upon activation directs the activity of IkappaB kinases to IkappaBalpha. Our results indicate that in epithelial cells PAK1 participates in a unique pathway that links H. pylori-dependent effector molecules to the activation of NF-kappaB and the induction of the innate immune response.},
  langid = {english},
  pmid = {11016939},
  keywords = {Cell Line,Electrophoresis; Polyacrylamide Gel,Enzyme Activation,Genes; Reporter,HeLa Cells,Helicobacter pylori,Humans,I-kappa B Kinase,Immunoblotting,Models; Biological,NF-kappa B,p21-Activated Kinases,Phosphorylation,Precipitin Tests,Protein Serine-Threonine Kinases,Reverse Transcriptase Polymerase Chain Reaction,Time Factors,Transfection,Tumor Necrosis Factor-alpha}
}

@article{fosterModelSequentialBranching2009,
  title = {A Model of Sequential Branching in Hierarchical Cell Fate Determination},
  author = {Foster, David V. and Foster, Jacob G. and Huang, Sui and Kauffman, Stuart A.},
  year = {2009},
  month = oct,
  journal = {Journal of Theoretical Biology},
  volume = {260},
  number = {4},
  pages = {589--597},
  issn = {1095-8541},
  doi = {10.1016/j.jtbi.2009.07.005},
  abstract = {Multipotent stem or progenitor cells undergo a sequential series of binary fate decisions, which ultimately generate the diversity of differentiated cells. Efforts to understand cell fate control have focused on simple gene regulatory circuits that predict the presence of multiple stable states, bifurcations and switch-like transitions. However, existing gene network models do not explain more complex properties of cell fate dynamics such as the hierarchical branching of developmental paths. Here, we construct a generic minimal model of the genetic regulatory network controlling cell fate determination, which exhibits five elementary characteristics of cell differentiation: stability, directionality, branching, exclusivity, and promiscuous expression. We argue that a modular architecture comprising repeated network elements reproduces these features of differentiation by sequentially repressing selected modules and hence restricting the dynamics to lower dimensional subspaces of the high-dimensional state space. We implement our model both with ordinary differential equations (ODEs), to explore the role of bifurcations in producing the one-way character of differentiation, and with stochastic differential equations (SDEs), to demonstrate the effect of noise on the system. We further argue that binary cell fate decisions are prevalent in cell differentiation due to general features of the underlying dynamical system. This minimal model makes testable predictions about the structural basis for directional, discrete and diversifying cell phenotype development and thus can guide the evaluation of real gene regulatory networks that govern differentiation.},
  langid = {english},
  pmid = {19615382},
  keywords = {Animals,Cell Differentiation,Gene Expression Regulation,Gene Regulatory Networks,Models; Genetic,Multipotent Stem Cells,Stochastic Processes},
  file = {/Users/eregan/Zotero/storage/FILK2UD5/Foster et al. - 2009 - A model of sequential branching in hierarchical ce.pdf}
}

@article{Fragkos:2015cw,
  title = {{{DNA}} Replication Origin Activation in Space and Time.},
  author = {Fragkos, Michalis and Ganier, Olivier and Coulombe, Philippe and M{\'e}chali, Marcel},
  year = {2015},
  month = jun,
  journal = {Nature Reviews Molecular Cell Biology},
  volume = {16},
  number = {6},
  pages = {360--374}
}

@article{francoControlInitialEndothelial2011,
  title = {Control of Initial Endothelial Spreading by Topographic Activation of Focal Adhesion Kinase},
  author = {Franco, Davide and Klingauf, Mirko and Bednarzik, Martin and Cecchini, Marco and Kurtcuoglu, Vartan and Gobrecht, Jens and Poulikakos, Dimos and Ferrari, Aldo},
  year = {2011},
  journal = {Soft Matter},
  volume = {7},
  number = {16},
  pages = {7313},
  issn = {1744-683X, 1744-6848},
  doi = {10.1039/c1sm05191a},
  langid = {english}
}

@article{frankelWillebrandFactorType2008,
  title = {Von {{Willebrand Factor}}, {{Type}} 2 {{Diabetes}} and {{Risk}} of {{Cardiovascular Disease}}: {{The Framingham Offspring Study}}},
  shorttitle = {Von {{Willebrand Factor}}, {{Type}} 2 {{Diabetes}} and {{Risk}} of {{Cardiovascular Disease}}},
  author = {Frankel, David S and Meigs, James B. and Massaro, Joseph M. and Wilson, Peter W. F. and O'Donnell, Christopher J. and D'Agostino, Ralph B. and Tofler, Geoffrey H.},
  year = {2008},
  month = dec,
  journal = {Circulation},
  volume = {118},
  number = {24},
  pages = {2533--2539},
  issn = {0009-7322},
  doi = {10.1161/CIRCULATIONAHA.108.792986},
  abstract = {Background Von Willebrand factor (vWF) is inconsistently associated with cardiovascular disease (CVD). This might be explained by associations of vWF with type 2 diabetes and insulin resistance. Methods and Results We tested whether vWF predicted incident CVD in 3,799 Framingham Offspring Study participants, and in particular, among those with type 2 diabetes or insulin resistance. During 11 years of follow-up, 351 participants developed CVD. In proportional hazards models (adjusting for age, sex, blood pressure, smoking, body mass index, total and HDL cholesterol, treatment with aspirin, insulin, antihypertensive and lipid lowering medication) using the lowest quartile of the vWF distribution as the referent, the hazard ratio (HR) for CVD was 0.94 in the second quartile, 0.98 in the third, and 1.32 in the highest (P= 0.04 for trend). Additional adjustment for type 2 diabetes or insulin resistance (homeostasis model, HOMA-IR) partially attenuated the association (multivariable HRs for top quartile 1.28 and 1.21, respectively). We then stratified the models by diabetes status or HOMA-IR distribution (top quartile versus lower three). vWF was associated with CVD among participants with diabetes (HR, top quartile relative to bottom 1.47, P = 0.04 for trend) but not among non-diabetics (HR 1.15, P = 0.5) and similarly among insulin resistant (HR 1.50, P = 0.01) but not insulin sensitive participants (HR 1.02, P = 0.9). Conclusions Higher levels of vWF were associated with risk of CVD in people with type 2 diabetes or insulin resistance, suggesting that vWF may be a risk factor unique to these populations.},
  pmcid = {PMC2746947},
  pmid = {19029465},
  file = {/Users/eregan/Zotero/storage/SNASKW74/Frankel et al. - 2008 - Von Willebrand Factor, Type 2 Diabetes and Risk of.pdf}
}

@incollection{Frazer:2012ee,
  title = {Phosphorylation Mediated Regulation of {{Cdc25}} Activity, Localization and Stability},
  booktitle = {Protein Phosphorylation in Human Health},
  author = {Frazer, C and Young, P G},
  editor = {Huang, Cai},
  year = {2012},
  pages = {395--436},
  publisher = {{InTech}}
}

@article{frischControlAdhesiondependentCell1996,
  title = {Control of Adhesion-Dependent Cell Survival by Focal Adhesion Kinase},
  author = {Frisch, S. M. and Vuori, K. and Ruoslahti, E. and {Chan-Hui}, P. Y.},
  year = {1996},
  month = aug,
  journal = {The Journal of Cell Biology},
  volume = {134},
  number = {3},
  pages = {793--799},
  issn = {0021-9525},
  doi = {10.1083/jcb.134.3.793},
  abstract = {The interactions of integrins with extracellular matrix proteins can activate focal adhesion kinase (FAK) and suppress apoptosis in normal epithelial and endothelial cells; this subset of apoptosis has been termed "anoikis." Here, we demonstrate that FAK plays a role in the suppression of anoikis. Constitutively activated forms of FAK rescued two established epithelial cell lines from anoikis. Both the major autophosphorylation site (Y397) and a site critical to the kinase activity (K454) of FAK were required for this effect. Activated FAK also transformed MDCK cells, by the criteria of anchorage-independent growth and tumor formation in nude mice. We provide evidence that this transformation resulted primarily from the cells' resistance to anoikis rather than from the activation of growth factor response pathways. These results indicate that FAK can regulate anoikis and that the conferral of anoikis resistance may suffice to transform certain epithelial cells.},
  langid = {english},
  pmcid = {PMC2120934},
  pmid = {8707856},
  keywords = {Animals,Apoptosis,Calcium-Calmodulin-Dependent Protein Kinases,CD2 Antigens,Cell Adhesion,Cell Adhesion Molecules,Cell Line,Cell Survival,Cell Transformation; Neoplastic,Cytoskeletal Proteins,Dogs,Enzyme Activation,Epithelial Cells,Fibroblasts,Focal Adhesion Kinase 1,Focal Adhesion Protein-Tyrosine Kinases,Kidney,Mice,Mice; Nude,Paxillin,Phosphoproteins,Phosphorylation,Protein-Tyrosine Kinases,Proto-Oncogene Proteins,Proto-Oncogene Proteins c-bcl-2,Rats,Recombinant Fusion Proteins,Tyrosine},
  file = {/Users/eregan/Zotero/storage/FW8V7CGD/Frisch et al. - 1996 - Control of adhesion-dependent cell survival by foc.pdf}
}

@article{frischDisruptionEpithelialCellmatrix1994,
  title = {Disruption of Epithelial Cell-Matrix Interactions Induces Apoptosis},
  author = {Frisch, S. M. and Francis, H.},
  year = {1994},
  month = feb,
  journal = {The Journal of Cell Biology},
  volume = {124},
  number = {4},
  pages = {619--626},
  issn = {0021-9525},
  doi = {10.1083/jcb.124.4.619},
  abstract = {Cell-matrix interactions have major effects upon phenotypic features such as gene regulation, cytoskeletal structure, differentiation, and aspects of cell growth control. Programmed cell death (apoptosis) is crucial for maintaining appropriate cell number and tissue organization. It was therefore of interest to determine whether cell-matrix interactions affect apoptosis. The present report demonstrates that apoptosis was induced by disruption of the interactions between normal epithelial cells and extracellular matrix. We have termed this phenomenon "anoikis." Overexpression of bcl-2 protected cells against anoikis. Cellular sensitivity to anoikis was apparently regulated: (a) anoikis did not occur in normal fibroblasts; (b) it was abrogated in epithelial cells by transformation with v-Ha-ras, v-src, or treatment with phorbol ester; (c) sensitivity to anoikis was conferred upon HT1080 cells or v-Ha-ras-transformed MDCK cells by reverse-transformation with adenovirus E1a; (d) anoikis in MDCK cells was alleviated by the motility factor, scatter factor. The results suggest that the circumvention of anoikis accompanies the acquisition of anchorage independence or cell motility.},
  langid = {english},
  pmcid = {PMC2119917},
  pmid = {8106557},
  keywords = {Animals,Apoptosis,Cell Communication,Cell Line; Transformed,Cell Transformation; Viral,Dogs,Epithelial Cells,Epithelium,Extracellular Matrix},
  file = {/Users/eregan/Zotero/storage/JRNLZ4HU/Frisch and Francis - 1994 - Disruption of epithelial cell-matrix interactions .pdf}
}

@article{frostStimulationNFkBActivity2000,
  title = {Stimulation of {{NF$\kappa$B Activity}} by {{Multiple Signaling Pathways Requires PAK1}} *},
  author = {Frost, Jeffrey A. and Swantek, Jennifer L. and Stippec, Steven and Yin, Min Jean and Gaynor, Richard and Cobb, Melanie H.},
  year = {2000},
  month = jun,
  journal = {Journal of Biological Chemistry},
  volume = {275},
  number = {26},
  pages = {19693--19699},
  publisher = {{Elsevier}},
  issn = {0021-9258, 1083-351X},
  doi = {10.1074/jbc.M909860199},
  abstract = {{$<$}p{$>$}The p21-activated kinase (PAK1) is a serine-threonine protein kinase that is activated by binding to the Rho family small G proteins Rac and Cdc42hs. Both Rac and Cdc42hs have been shown to regulate the activity of the transcription factor NF{$\kappa$}B. Here we show that expression of active Ras, Raf-1, or Rac1 in fibroblasts stimulates NF{$\kappa$}B in a PAK1-dependent manner and that expression of active PAK1 can stimulate NF{$\kappa$}B on its own. Similarly, in macrophages activation of NF{$\kappa$}B as well as transcription from the tumor necrosis factor {$\alpha$} promoter depends on PAK1. In these cells lipopolysaccharide is a potent activator of PAK1 kinase activity. We also demonstrate that expression of active PAK1 stimulates the nuclear translocation of the p65 subunit of NF{$\kappa$}B but does not activate the inhibitor of {$\kappa$}B kinases {$\alpha$} or {$\beta$}. These data demonstrate that PAK1 is a crucial signaling molecule involved in NF{$\kappa$}B activation by multiple stimuli.{$<$}/p{$>$}},
  langid = {english},
  file = {/Users/eregan/Zotero/storage/34G5LBDG/Frost et al. - 2000 - Stimulation of NFκB Activity by Multiple Signaling.pdf;/Users/eregan/Zotero/storage/ZEPK8ILZ/fulltext.html}
}

@article{FRUCHTERMAN:1991vp,
  title = {Graph {{Drawing}} by {{Force-Directed Placement}}},
  author = {FRUCHTERMAN, TMJ and REINGOLD, EM},
  year = {1991},
  journal = {Software - Practice and Experience},
  volume = {21},
  number = {11},
  pages = {1129--1164}
}

@article{fuGRP78BiPInhibits2007,
  title = {{{GRP78}}/{{BiP}} Inhibits Endoplasmic Reticulum {{BIK}} and Protects Human Breast Cancer Cells against Estrogen Starvation-Induced Apoptosis},
  author = {Fu, Yong and Li, Jianze and Lee, Amy S.},
  year = {2007},
  month = apr,
  journal = {Cancer Research},
  volume = {67},
  number = {8},
  pages = {3734--3740},
  issn = {0008-5472},
  doi = {10.1158/0008-5472.CAN-06-4594},
  abstract = {The recent development of hormonal therapy that blocks estrogen synthesis represents a major advance in the treatment of estrogen receptor-positive breast cancer. However, cancer cells often acquire adaptations resulting in resistance. A recent report reveals that estrogen starvation-induced apoptosis of breast cancer cells requires BIK, an apoptotic BH3-only protein located primarily at the endoplasmic reticulum (ER). Searching for novel partners that interact with BIK at the ER, we discovered that BIK selectively forms complex with the glucose-regulated protein GRP78/BiP, a major ER chaperone with prosurvival properties naturally induced in the tumor microenvironment. GRP78 overexpression decreases apoptosis of 293T cells induced by ER-targeted BIK. For estrogen-dependent MCF-7/BUS breast cancer cells, overexpression of GRP78 inhibits estrogen starvation-induced BAX activation, mitochondrial permeability transition, and consequent apoptosis. Further, knockdown of endogenous GRP78 by small interfering RNA (siRNA) sensitizes MCF-7/BUS cells to estrogen starvation-induced apoptosis. This effect was substantially reduced when the expression of BIK was also reduced by siRNA. Our results provide the first evidence that GRP78 confers resistance to estrogen starvation-induced apoptosis in human breast cancer cells via a novel mechanism mediated by BIK. These results further suggest that GRP78 expression level in the tumor cells may serve as a prognostic marker for responsiveness to hormonal therapy based on estrogen starvation and that combination therapy targeting GRP78 may enhance efficacy and reduce resistance.},
  langid = {english},
  pmid = {17440086},
  keywords = {Apoptosis,Apoptosis Regulatory Proteins,bcl-2-Associated X Protein,Breast Neoplasms,Cell Line; Tumor,Endoplasmic Reticulum,Estrogens,Heat-Shock Proteins,Humans,Membrane Proteins,Mitochondrial Proteins,Molecular Chaperones,RNA; Small Interfering,Transfection},
  file = {/Users/eregan/Zotero/storage/22VZHL53/Fu et al. - 2007 - GRP78BiP inhibits endoplasmic reticulum BIK and p.pdf}
}

@article{fukataRolesRhofamilyGTPases2003,
  title = {Roles of {{Rho-family GTPases}} in Cell Polarisation and Directional Migration},
  author = {Fukata, Masaki and Nakagawa, Masato and Kaibuchi, Kozo},
  year = {2003},
  month = oct,
  journal = {Current Opinion in Cell Biology},
  volume = {15},
  number = {5},
  pages = {590--597},
  issn = {0955-0674},
  doi = {10.1016/s0955-0674(03)00097-8},
  abstract = {Polarised cell migration is a tightly regulated process that occurs in tissue development, chemotaxis and wound healing. Rho-family GTPases, including Cdc42, Rac1 and RhoA, play a central role in establishing cell polarisation, which requires asymmetric and ordered distribution of the signalling molecules and the cytoskeleton. Recent advances reveal that Rho GTPases, together with phosphatidylinositol 3-kinase, contribute to asymmetric phosphatidylinositol 3,4,5-trisphosphate distribution via a positive-feedback loop. Phosphatidylinositol 3,4,5-trisphosphate thereby activates the signalling cascades to the cytoskeleton as a second messenger. Rho GTPases also capture and stabilise microtubules through their effectors (e.g. IQGAP1, mDia and Par6) near the cell cortex, leading to polarised cell morphology and directional cell migration. Thus, elucidation of the signal transduction cascades from receptors to Rho GTPases and, subsequently, from Rho GTPases to microtubules has begun.},
  langid = {english},
  pmid = {14519394},
  keywords = {Actins,Animals,Axons,Caenorhabditis elegans,Cell Adhesion,Cell Movement,Cell Polarity,Cytoskeleton,Golgi Apparatus,Growth Cones,Humans,Microtubules,Neurons,Phosphatidylinositol 3-Kinases,Pseudopodia,rho GTP-Binding Proteins,Saccharomyces cerevisiae,Signal Transduction}
}

@article{Fumia:2013dh,
  title = {Boolean {{Network Model}} for {{Cancer Pathways}}: {{Predicting Carcinogenesis}} and {{Targeted Therapy Outcomes}}},
  author = {Fumi{\~a}, Herman F and Martins, Marcelo L},
  year = {2013},
  month = jul,
  journal = {PLoS ONE},
  volume = {8},
  number = {7},
  pages = {e69008-11}
}

@article{fuPlk1dependentPhosphorylationFoxM12008,
  title = {Plk1-Dependent Phosphorylation of {{FoxM1}} Regulates a Transcriptional Programme Required for Mitotic Progression},
  author = {Fu, Zheng and Malureanu, Liviu and Huang, Jun and Wang, Wei and Li, Hao and {van Deursen}, Jan M. and Tindall, Donald J. and Chen, Junjie},
  year = {2008},
  month = sep,
  journal = {Nature Cell Biology},
  volume = {10},
  number = {9},
  pages = {1076--1082},
  issn = {1465-7392},
  doi = {10.1038/ncb1767},
  abstract = {Proper control of entry into and progression through mitosis is essential for normal cell proliferation and the maintenance of genome stability. The mammalian mitotic kinase Polo-like kinase 1 (Plk1) is involved in multiple stages of mitosis5. Here we report that Forkhead Box M1 (FoxM1), a substrate of Plk1, controls a transcriptional programme that mediates Plk1-dependent regulation of cell-cycle progression. The carboxy-terminal domain of FoxM1 binds Plk1, and phosphorylation of two key residues in this domain by Cdk1 is essential for Plk1-FoxM1 interaction. Formation of the Plk1-FoxM1 complex allows for direct phosphorylation of FoxM1 by Plk1 at G2/M and the subsequent activation of FoxM1 activity, which is required for expression of key mitotic regulators, including Plk1 itself. Thus, Plk1-dependent regulation of FoxM1 activity provides a positive-feedback loop ensuring tight regulation of transcriptional networks essential for orderly mitotic progression.},
  langid = {english},
  pmcid = {PMC2882053},
  pmid = {19160488},
  keywords = {Amino Acid Sequence,Cell Cycle Proteins,Forkhead Box Protein M1,Forkhead Transcription Factors,G2 Phase,Gene Expression Regulation,HeLa Cells,Humans,Mitosis,Molecular Sequence Data,Phosphorylation,Protein Binding,Protein-Serine-Threonine Kinases,Proto-Oncogene Proteins,Transcription; Genetic},
  file = {/Users/eregan/Zotero/storage/T4XSSP9Y/Fu et al. - 2008 - Plk1-dependent phosphorylation of FoxM1 regulates .pdf;/Users/eregan/Zotero/storage/YKZX7EZ8/Fu et al. - 2008 - Plk1-dependent phosphorylation of FoxM1 regulates .pdf}
}

@article{fuscogiuseppePhenotypicPlasticityDevelopment2010,
  title = {Phenotypic Plasticity in Development and Evolution: Facts and Concepts},
  shorttitle = {Phenotypic Plasticity in Development and Evolution},
  author = {{Fusco Giuseppe} and {Minelli Alessandro}},
  year = {2010},
  month = feb,
  journal = {Philosophical Transactions of the Royal Society B: Biological Sciences},
  volume = {365},
  number = {1540},
  pages = {547--556},
  doi = {10.1098/rstb.2009.0267},
  abstract = {This theme issue pursues an exploration of the potential of taking into account the environmental sensitivity of development to explaining the evolution of metazoan life cycles, with special focus on complex life cycles and the role of developmental plasticity. The evolution of switches between alternative phenotypes as a response to different environmental cues and the evolution of the control of the temporal expression of alternative phenotypes within an organism's life cycle are here treated together as different dimensions of the complex relationships between genotype and phenotype, fostering the emergence of a more general and comprehensive picture of phenotypic evolution through a quite diverse sample of case studies. This introductory article reviews fundamental facts and concepts about phenotypic plasticity, adopting the most authoritative terminology in use in the current literature. The main topics are types and components of phenotypic variation, the evolution of organismal traits through plasticity, the origin and evolution of phenotypic plasticity and its adaptive value.},
  file = {/Users/eregan/Zotero/storage/DNLIPQVM/Fusco Giuseppe and Minelli Alessandro - 2010 - Phenotypic plasticity in development and evolution.pdf;/Users/eregan/Zotero/storage/NYB7PINC/rstb.2009.html}
}

@article{gaengelEndothelialmuralCellSignaling2009,
  title = {Endothelial-Mural Cell Signaling in Vascular Development and Angiogenesis},
  author = {Gaengel, Konstantin and Genov{\'e}, Guillem and Armulik, Annika and Betsholtz, Christer},
  year = {2009},
  month = may,
  journal = {Arteriosclerosis, Thrombosis, and Vascular Biology},
  volume = {29},
  number = {5},
  pages = {630--638},
  issn = {1524-4636},
  doi = {10.1161/ATVBAHA.107.161521},
  abstract = {Mural cells are essential components of blood vessels and are necessary for normal development, homeostasis, and organ function. Alterations in mural cell density or the stable attachment of mural cells to the endothelium is associated with several human diseases such as diabetic retinopathy, venous malformation, and hereditary stroke. In addition mural cells are implicated in regulating tumor growth and have thus been suggested as potential antiangiogenic targets in tumor therapy. In recent years our knowledge of mural cell function and endothelial-mural cell signaling has increased dramatically, and we now begin to understand the mechanistic basis of the key signaling pathways involved. This is mainly thanks to sophisticated in vivo experiments using a broad repertoire of genetic technologies. In this review, we summarize the five currently best understood signaling pathways implicated in mural cell biology. We discuss PDGFB/PDGFRbeta- dependent pericyte recruitment, as well as the role of angiopoietins and Tie receptors in vascular maturation. In addition, we highlight the effects of sphingosine-1-phosphate signaling on adherens junction assembly and vascular stability, as well as the role of TGF-beta-signaling in mural cell differentiation. We further reflect recent data suggesting an important function for Notch3 signaling in mural cell maturation.},
  langid = {english},
  pmid = {19164813},
  keywords = {Adherens Junctions,Angiopoietins,Animals,Lysophospholipids,Mice,Mice; Knockout,Neovascularization; Pathologic,Neovascularization; Physiologic,Pericytes,Receptor; Notch3,Receptor; Platelet-Derived Growth Factor beta,Receptors; Notch,Receptors; TIE,Signal Transduction,Sphingosine},
  file = {/Users/eregan/Zotero/storage/T32YR6WM/Gaengel et al. - 2009 - Endothelial-mural cell signaling in vascular devel.pdf}
}

@article{galaktionovCdc25CellcyclePhosphatase1996,
  title = {Cdc25 Cell-Cycle Phosphatase as a Target of c-Myc},
  author = {Galaktionov, Konstantin and Chen, Xiaocun and Beach, David},
  year = {1996},
  publisher = {{Nature Publishing Group}},
  keywords = {3T3 Cells,Animals,Apoptosis,Binding Sites,cdc25 Phosphatases,Cell Cycle Proteins,Cell Line,Cell Transformation; Neoplastic,Cloning; Molecular,DNA,Gene Expression Regulation,Humans,Mice,Molecular Sequence Data,Phosphoprotein Phosphatases,Protein Binding,Proto-Oncogene Proteins c-myc,RNA; Messenger,Transcription; Genetic}
}

@article{galeEphrinB2SelectivelyMarks2001,
  title = {Ephrin-{{B2}} Selectively Marks Arterial Vessels and Neovascularization Sites in the Adult, with Expression in Both Endothelial and Smooth-Muscle Cells},
  author = {Gale, N. W. and Baluk, P. and Pan, L. and Kwan, M. and Holash, J. and DeChiara, T. M. and McDonald, D. M. and Yancopoulos, G. D.},
  year = {2001},
  month = feb,
  journal = {Developmental Biology},
  volume = {230},
  number = {2},
  pages = {151--160},
  issn = {0012-1606},
  doi = {10.1006/dbio.2000.0112},
  abstract = {The Eph receptor tyrosine kinases and their membrane-tethered ephrin ligands provide critical guidance cues at points of cell-to-cell contact. It has recently been reported that the ephrin-B2 ligand is a molecular marker for the arterial endothelium at the earliest stages of embryonic angiogenesis, while its receptor EphB4 reciprocally marks the venous endothelium. These findings suggested that ephrin-B2 and EphB4 are involved in establishing arterial versus venous identity and perhaps in anastamosing arterial and venous vessels at their junctions. By using a genetically engineered mouse in which the lacZ coding region substitutes and reports for the ephrin-B2 coding region, we demonstrate that ephrin-B2 expression continues to selectively mark arteries during later embryonic development as well as in the adult. However, as development proceeds, we find that ephrin-B2 expression progressively extends from the arterial endothelium to surrounding smooth muscle cells and to pericytes, suggesting that ephrin-B2 may play an important role during formation of the arterial muscle wall. Furthermore, although ephrin-B2 expression patterns vary in different vascular beds, it can extend into capillaries about midway between terminal arterioles and postcapillary venules, challenging the classical conception that capillaries have neither arterial nor venous identity. In adult settings of angiogenesis, as in tumors or in the female reproductive system, the endothelium of a subset of new vessels strongly expresses ephrin-B2, once again contrary to earlier views that such new vessels lack arterial/venous characteristics and derive from postcapillary venules. While earlier studies had focused on a role for ephrin-B2 during the earliest embryonic stages of arterial/venous determination, our current findings using ephrin-B2 as an arterial marker in the adult challenge prevailing views of the arterial/venous identity of quiescent as well as remodeling adult microvessels and also highlight a possible role for ephrin-B2 in the formation of the arterial muscle wall.},
  langid = {english},
  pmid = {11161569},
  keywords = {Animals,Arteries,Arterioles,beta-Galactosidase,Biomarkers,Capillaries,Endothelium; Vascular,Ephrin-B2,Gene Expression Regulation,Lung Neoplasms,Membrane Proteins,Mice,Mice; Transgenic,Muscle; Smooth; Vascular,Neovascularization; Pathologic,Organ Specificity,Venules}
}

@article{garcia-higueraGenomicStabilityTumour2008,
  title = {Genomic Stability and Tumour Suppression by the {{APC}}/{{C}} Cofactor {{Cdh1}}},
  author = {{Garc{\'i}a-Higuera}, Irene and Manchado, Eusebio and Dubus, Pierre and Ca{\~n}amero, Marta and M{\'e}ndez, Juan and Moreno, Sergio and Malumbres, Marcos},
  year = {2008},
  month = jul,
  journal = {Nature Cell Biology},
  volume = {10},
  number = {7},
  pages = {802--811},
  issn = {1476-4679},
  doi = {10.1038/ncb1742},
  abstract = {The anaphase promoting complex or cyclosome (APC/C) is a ubiquitin protein ligase that, together with Cdc20 or Cdh1, targets cell-cycle proteins for degradation. APC/C-Cdh1 specifically promotes protein degradation in late mitosis and G1. Mutant embryos lacking Cdh1 die at E9.5-E10.5 due to defects in the endoreduplication of trophoblast cells and placental malfunction. This lethality is prevented when Cdh1 is expressed in the placenta. Cdh1-deficient cells proliferate inefficiently and accumulate numeric and structural chromosomal aberrations, indicating that Cdh1 contributes to the maintenance of genomic stability. Cdh1 heterozygous animals show increased susceptibility to spontaneous tumours, suggesting that Cdh1 functions as a haploinsufficient tumour suppressor. These heterozygous mice also show several defects in behaviour associated with increased proliferation of stem cells in the nervous system. These results indicate that Cdh1 is required for preventing unscheduled proliferation of specific progenitor cells and protecting mammalian cells from genomic instability.},
  langid = {english},
  pmid = {18552834},
  keywords = {Anaphase-Promoting Complex-Cyclosome,Animals,Behavior; Animal,Brain,Cdh1 Proteins,Cell Cycle,Cell Cycle Proteins,Cell Proliferation,Cells; Cultured,Chromosome Aberrations,Embryo; Mammalian,Female,Fibroblasts,Genomic Instability,Mice,Mice; Knockout,Mice; Transgenic,Neoplasms,Placenta,Pregnancy,Tumor Suppressor Proteins,Ubiquitin-Protein Ligase Complexes}
}

@article{garciaCellCellJunctionsOrganize2018,
  title = {Cell-{{Cell Junctions Organize Structural}} and {{Signaling Networks}}},
  author = {Garcia, Miguel A. and Nelson, W. James and Chavez, Natalie},
  year = {2018},
  month = apr,
  journal = {Cold Spring Harbor Perspectives in Biology},
  volume = {10},
  number = {4},
  issn = {1943-0264},
  doi = {10.1101/cshperspect.a029181},
  abstract = {Cell-cell junctions link cells to each other in tissues, and regulate tissue homeostasis in critical cell processes that include tissue barrier function, cell proliferation, and migration. Defects in cell-cell junctions give rise to a wide range of tissue abnormalities that disrupt homeostasis and are common in genetic abnormalities and cancers. Here, we discuss the organization and function of cell-cell junctions primarily involved in adhesion (tight junction, adherens junction, and desmosomes) in two different epithelial tissues: a simple epithelium (intestine) and a stratified epithelium (epidermis). Studies in these tissues reveal similarities and differences in the organization and functions of different cell-cell junctions that meet the requirements for the specialized functions of each tissue. We discuss cell-cell junction responses to genetic and environmental perturbations that provide further insights into their roles in maintaining tissue homeostasis.},
  langid = {english},
  pmcid = {PMC5773398},
  pmid = {28600395},
  keywords = {Adherens Junctions,Animals,Cell Movement,Cell Proliferation,Desmosomes,Epithelial Cells,Epithelium,Homeostasis,Humans,Intercellular Junctions,Intestinal Mucosa,Signal Transduction,Tight Junctions,Wound Healing},
  file = {/Users/eregan/Zotero/storage/6U7D574M/Garcia et al. - 2018 - Cell-Cell Junctions Organize Structural and Signal.pdf}
}

@article{Gardner:2017fd,
  title = {The {{High-Affinity Interaction}} between {{ORC}} and {{DNA}} That {{Is Required}} for {{Replication Licensing Is Inhibited}} by 2-{{Arylquinolin-4-Amines}}.},
  author = {Gardner, Nicola J and Gillespie, Peter J and Carrington, Jamie T and Shanks, Emma J and McElroy, Stuart P and Haagensen, Emma J and Frearson, Julie A and Woodland, Andrew and Blow, J Julian},
  year = {2017},
  month = aug,
  journal = {Cell chemical biology},
  volume = {24},
  number = {8},
  pages = {981-992.e4}
}

@article{gardnerConstructionGeneticToggle2000,
  title = {Construction of a Genetic Toggle Switch in {{Escherichia}} Coli},
  author = {Gardner, T. S. and Cantor, C. R. and Collins, J. J.},
  year = {2000},
  month = jan,
  journal = {Nature},
  volume = {403},
  number = {6767},
  pages = {339--342},
  issn = {0028-0836},
  doi = {10.1038/35002131},
  abstract = {It has been proposed' that gene-regulatory circuits with virtually any desired property can be constructed from networks of simple regulatory elements. These properties, which include multistability and oscillations, have been found in specialized gene circuits such as the bacteriophage lambda switch and the Cyanobacteria circadian oscillator. However, these behaviours have not been demonstrated in networks of non-specialized regulatory components. Here we present the construction of a genetic toggle switch-a synthetic, bistable gene-regulatory network-in Escherichia coli and provide a simple theory that predicts the conditions necessary for bistability. The toggle is constructed from any two repressible promoters arranged in a mutually inhibitory network. It is flipped between stable states using transient chemical or thermal induction and exhibits a nearly ideal switching threshold. As a practical device, the toggle switch forms a synthetic, addressable cellular memory unit and has implications for biotechnology, biocomputing and gene therapy.},
  langid = {english},
  pmid = {10659857},
  keywords = {Bacterial Proteins,DNA-Binding Proteins,Escherichia coli,Escherichia coli Proteins,Gene Expression Regulation; Bacterial,Genes; Bacterial,Lac Repressors,Models; Genetic,Plasmids,Promoter Regions; Genetic,Repressor Proteins,Stochastic Processes,Transcription; Genetic,Viral Proteins,Viral Regulatory and Accessory Proteins}
}

@article{geigerEnvironmentalSensingFocal2009,
  title = {Environmental Sensing through Focal Adhesions},
  author = {Geiger, Benjamin and Spatz, Joachim P. and Bershadsky, Alexander D.},
  year = {2009},
  month = jan,
  journal = {Nature Reviews Molecular Cell Biology},
  volume = {10},
  number = {1},
  pages = {21--33},
  issn = {1471-0072, 1471-0080},
  doi = {10.1038/nrm2593},
  langid = {english}
}

@article{geleyAnaphasepromotingComplexCyclosomedependent2001,
  title = {Anaphase-Promoting Complex/Cyclosome-Dependent Proteolysis of Human Cyclin {{A}} Starts at the Beginning of Mitosis and Is Not Subject to the Spindle Assembly Checkpoint},
  author = {Geley, S. and Kramer, E. and Gieffers, C. and Gannon, J. and Peters, J. M. and Hunt, T.},
  year = {2001},
  month = apr,
  journal = {The Journal of Cell Biology},
  volume = {153},
  number = {1},
  pages = {137--148},
  issn = {0021-9525},
  doi = {10.1083/jcb.153.1.137},
  abstract = {Cyclin A is a stable protein in S and G2 phases, but is destabilized when cells enter mitosis and is almost completely degraded before the metaphase to anaphase transition. Microinjection of antibodies against subunits of the anaphase-promoting complex/cyclosome (APC/C) or against human Cdc20 (fizzy) arrested cells at metaphase and stabilized both cyclins A and B1. Cyclin A was efficiently polyubiquitylated by Cdc20 or Cdh1-activated APC/C in vitro, but in contrast to cyclin B1, the proteolysis of cyclin A was not delayed by the spindle assembly checkpoint. The degradation of cyclin B1 was accelerated by inhibition of the spindle assembly checkpoint. These data suggest that the APC/C is activated as cells enter mitosis and immediately targets cyclin A for degradation, whereas the spindle assembly checkpoint delays the degradation of cyclin B1 until the metaphase to anaphase transition. The "destruction box" (D-box) of cyclin A is 10-20 residues longer than that of cyclin B. Overexpression of wild-type cyclin A delayed the metaphase to anaphase transition, whereas expression of cyclin A mutants lacking a D-box arrested cells in anaphase.},
  langid = {english},
  pmcid = {PMC2185534},
  pmid = {11285280},
  keywords = {Amino Acid Sequence,Anaphase,Anaphase-Promoting Complex-Cyclosome,Cyclin A,Cyclin B,Cyclin B1,Green Fluorescent Proteins,HeLa Cells,Humans,Interphase,Ligases,Luminescent Proteins,Metaphase,Mitosis,Molecular Sequence Data,Spindle Apparatus,Ubiquitin-Protein Ligase Complexes,Ubiquitin-Protein Ligases},
  file = {/Users/eregan/Zotero/storage/4ZASWJDY/Geley et al. - 2001 - Anaphase-promoting complexcyclosome-dependent pro.pdf;/Users/eregan/Zotero/storage/CLZLNGGG/Geley et al. - 2001 - Anaphase-promoting complexcyclosome-dependent pro.pdf;/Users/eregan/Zotero/storage/MKZFJTFA/Geley et al. - 2001 - Anaphase-promoting complexcyclosome-dependent pro.pdf}
}

@article{gelinasBH3onlyProteinsControl2005,
  title = {{{BH3-only}} Proteins in Control: Specificity Regulates {{MCL-1}} and {{BAK-mediated}} Apoptosis},
  shorttitle = {{{BH3-only}} Proteins in Control},
  author = {G{\'e}linas, C{\'e}line and White, Eileen},
  year = {2005},
  month = jun,
  journal = {Genes \& Development},
  volume = {19},
  number = {11},
  pages = {1263--1268},
  issn = {0890-9369},
  doi = {10.1101/gad.1326205},
  langid = {english},
  pmid = {15937216},
  keywords = {Animals,Apoptosis,bcl-2 Homologous Antagonist-Killer Protein,Humans,Membrane Proteins,Myeloid Cell Leukemia Sequence 1 Protein,Neoplasm Proteins,Proto-Oncogene Proteins,Proto-Oncogene Proteins c-bcl-2},
  file = {/Users/eregan/Zotero/storage/J5RN7E9V/Gélinas and White - 2005 - BH3-only proteins in control specificity regulate.pdf;/Users/eregan/Zotero/storage/UPBBWGUP/Gélinas and White - 2005 - BH3-only proteins in control specificity regulate.pdf;/Users/eregan/Zotero/storage/YXNKXHH5/Gélinas and White - 2005 - BH3-only proteins in control specificity regulate.pdf}
}

@article{gengKinaseindependentFunctionCyclin2007,
  title = {Kinase-Independent Function of Cyclin {{E}}},
  author = {Geng, Yan and Lee, Young-Mi and Welcker, Markus and Swanger, Jherek and Zagozdzon, Agnieszka and Winer, Joel D. and Roberts, James M. and Kaldis, Philipp and Clurman, Bruce E. and Sicinski, Piotr},
  year = {2007},
  month = jan,
  journal = {Molecular Cell},
  volume = {25},
  number = {1},
  pages = {127--139},
  issn = {1097-2765},
  doi = {10.1016/j.molcel.2006.11.029},
  abstract = {E-type cyclins are thought to drive cell-cycle progression by activating cyclin-dependent kinases, primarily CDK2. We previously found that cyclin E-null cells failed to incorporate MCM helicase into DNA prereplication complex during G(0) --{$>$} S phase progression. We now report that a kinase-deficient cyclin E mutant can partially restore MCM loading and S phase entry in cyclin E-null cells. We found that cyclin E is loaded onto chromatin during G(0) --{$>$} S progression. In the absence of cyclin E, CDT1 is normally loaded onto chromatin, whereas MCM is not, indicating that cyclin E acts between CDT1 and MCM loading. We observed a physical association of cyclin E with CDT1 and with MCMs. We propose that cyclin E facilitates MCM loading in a kinase-independent fashion, through physical interaction with CDT1 and MCM. Our work indicates that-in addition to their function as CDK activators-E cyclins play kinase-independent functions in cell-cycle progression.},
  langid = {english},
  pmid = {17218276},
  keywords = {Animals,Cell Cycle Proteins,Chromatin,Cyclin E,Cyclin-Dependent Kinases,DNA Helicases,DNA-Binding Proteins,HeLa Cells,Humans,Mice,Models; Biological,Mutant Proteins,Oncogenes,Phenotype,Protein Binding,Protein Transport,Resting Phase; Cell Cycle,S Phase}
}

@article{geraldoMicroRNAMiR146b5pRegulates2012,
  title = {{{MicroRNA miR-146b-5p}} Regulates Signal Transduction of {{TGF-$\beta$}} by Repressing {{SMAD4}} in Thyroid Cancer},
  author = {Geraldo, M. V. and Yamashita, A. S. and Kimura, E. T.},
  year = {2012},
  month = apr,
  journal = {Oncogene},
  volume = {31},
  number = {15},
  pages = {1910--1922},
  issn = {1476-5594},
  doi = {10.1038/onc.2011.381},
  abstract = {MicroRNAs (miRNA) are small non-coding RNAs involved in post-transcriptional gene regulation that have crucial roles in several types of tumors, including papillary thyroid carcinoma (PTC). miR-146b-5p is overexpressed in PTCs and is regarded as a relevant diagnostic marker for this type of cancer. A computational search revealed that miR-146b-5p putatively binds to the 3' untranslated region (UTR) of SMAD4, an important member of the transforming growth factor {$\beta$} (TGF-{$\beta$}) signaling pathway. The TGF-{$\beta$} pathway is a negative regulator of thyroid follicular cell growth, and the mechanism by which thyroid cancer cells evade its inhibitory signal remains unclear. We questioned whether the modulation of the TGF-{$\beta$} pathway by miR-146b-5p can contribute to thyroid tumorigenesis. Luciferase reporter assay confirmed the direct binding of miR-146b-5p on the SMAD4 3'UTR. Specific inhibition of miR-146b-5p with a locked nucleic acid-modified anti-miR-146b oligonucleotide significantly increased SMAD4 levels in the human papillary carcinoma cell lines, TPC-1 and BCPAP. Moreover, suppression of miR-146b-5p increased the cellular response to the TGF-{$\beta$} anti-proliferative signal, significantly decreasing the proliferation rate. The overexpression of miR-146b-5p in normal rat follicular PCCL3 cells decreased SMAD4 levels and disrupted TGF-{$\beta$} signal transduction. MiR-146b-5p overexpression in PCCL3 cells also significantly increased cell proliferation in the absence of thyroid-stimulating hormone and conferred resistance to TGF-{$\beta$}-mediated cell-cycle arrest. Additionally, the activation of thyroid most common oncogenes RET/PTC3 and BRAF in PCCL3 cells upregulated miR-146b-5p expression. Our results confirm the oncogenic role of miR-146b-5p in thyroid follicular cells and contribute to knowledge regarding the modulation of TGF-{$\beta$} signal transduction by miRNAs in PTCs.},
  langid = {english},
  pmid = {21874046},
  keywords = {3' Untranslated Regions,Animals,Carcinoma; Papillary,Cell Line; Tumor,Cell Transformation; Neoplastic,Gene Expression Regulation; Neoplastic,Humans,MicroRNAs,Oncogenes,Rats,Signal Transduction,Smad4 Protein,Thyroid Gland,Thyroid Neoplasms,Transforming Growth Factor beta},
  file = {/Users/eregan/Zotero/storage/PLNMIHGF/Geraldo et al. - 2012 - MicroRNA miR-146b-5p regulates signal transduction.pdf}
}

@article{Gerard:2009vt,
  title = {Temporal {{Self-Organization}} of the {{Cyclin}}/{{Cdk Network Driving}} the {{Mammalian Cell Cycle}}},
  author = {G{\'e}rard, Claude and Goldbeter, Albert and Tyson, John J},
  year = {2009},
  month = dec,
  journal = {Proceedings of the National Academy of Sciences of the United States of America},
  volume = {106},
  number = {51},
  pages = {21643--21648}
}

@article{gerardBalanceCellCycle2014,
  title = {The Balance between Cell Cycle Arrest and Cell Proliferation: Control by the Extracellular Matrix and by Contact Inhibition},
  shorttitle = {The Balance between Cell Cycle Arrest and Cell Proliferation},
  author = {G{\'e}rard, Claude and Goldbeter, Albert},
  year = {2014},
  month = jun,
  journal = {Interface Focus},
  volume = {4},
  number = {3},
  pages = {20130075},
  issn = {2042-8898},
  doi = {10.1098/rsfs.2013.0075},
  abstract = {To understand the dynamics of the cell cycle, we need to characterize the balance between cell cycle arrest and cell proliferation, which is often deregulated in cancers. We address this issue by means of a detailed computational model for the network of cyclin-dependent kinases (Cdks) driving the mammalian cell cycle. Previous analysis of the model focused on how this balance is controlled by growth factors (GFs) or the levels of activators (oncogenes) and inhibitors (tumour suppressors) of cell cycle progression. Supra-threshold changes in the level of any of these factors can trigger a switch in the dynamical behaviour of the Cdk network corresponding to a bifurcation between a stable steady state, associated with cell cycle arrest, and sustained oscillations of the various cyclin/Cdk complexes, corresponding to cell proliferation. Here, we focus on the regulation of cell proliferation by cellular environmental factors external to the Cdk network, such as the extracellular matrix (ECM), and contact inhibition, which increases with cell density. We extend the model for the Cdk network by including the phenomenological effect of both the ECM, which controls the activation of the focal adhesion kinase (FAK) that promotes cell cycle progression, and cell density, which inhibits cell proliferation via the Hippo/YAP pathway. The model shows that GFs and FAK activation are capable of triggering in a similar dynamical manner the transition to cell proliferation, while the Hippo/YAP pathway can arrest proliferation once cell density passes a critical threshold. The results account for the dependence or independence of cell proliferation on serum and/or cell anchorage to ECM. Whether the balance in the Cdk network is tilted towards cell cycle arrest or proliferation depends on the direction in which the threshold associated with the bifurcation is passed once the cell integrates the multiple, internal or external signals that promote or impede progression in the cell cycle.},
  langid = {english},
  pmcid = {PMC3996587},
  pmid = {24904738},
  keywords = {cell cycle,contact inhibition,cyclin-dependent kinase oscillations,extracellular matrix,focal adhesion kinase,systems biology},
  file = {/Users/eregan/Zotero/storage/CW7N2GIZ/Gérard and Goldbeter - 2014 - The balance between cell cycle arrest and cell pro.pdf}
}

@article{gerardQuiescenceProliferationCdk2012,
  title = {From Quiescence to Proliferation: {{Cdk}} Oscillations Drive the Mammalian Cell Cycle},
  shorttitle = {From Quiescence to Proliferation},
  author = {G{\'e}rard, Claude and Goldbeter, Albert},
  year = {2012},
  journal = {Frontiers in Physiology},
  volume = {3},
  pages = {413},
  issn = {1664-042X},
  doi = {10.3389/fphys.2012.00413},
  abstract = {We recently proposed a detailed model describing the dynamics of the network of cyclin-dependent kinases (Cdks) driving the mammalian cell cycle (G\'erard and Goldbeter, 2009). The model contains four modules, each centered around one cyclin/Cdk complex. Cyclin D/Cdk4-6 and cyclin E/Cdk2 promote progression in G1 and elicit the G1/S transition, respectively; cyclin A/Cdk2 ensures progression in S and the transition S/G2, while the activity of cyclin B/Cdk1 brings about the G2/M transition. This model shows that in the presence of sufficient amounts of growth factor the Cdk network is capable of temporal self-organization in the form of sustained oscillations, which correspond to the ordered, sequential activation of the various cyclin/Cdk complexes that control the successive phases of the cell cycle. The results suggest that the switch from cellular quiescence to cell proliferation corresponds to the transition from a stable steady state to sustained oscillations in the Cdk network. The transition depends on a finely tuned balance between factors that promote or hinder progression in the cell cycle. We show that the transition from quiescence to proliferation can occur in multiple ways that alter this balance. By resorting to bifurcation diagrams, we analyze the mechanism of oscillations in the Cdk network. Finally, we show that the complexity of the detailed model can be greatly reduced, without losing its key dynamical properties, by considering a skeleton model for the Cdk network. Using such a skeleton model for the mammalian cell cycle we show that positive feedback (PF) loops enhance the amplitude and the robustness of Cdk oscillations with respect to molecular noise. We compare the relative merits of the detailed and skeleton versions of the model for the Cdk network driving the mammalian cell cycle.},
  langid = {english},
  pmcid = {PMC3487384},
  pmid = {23130001},
  keywords = {Cdk oscillations,cell cycle,cellular rhythms,computational model,limit cycle,proliferation,quiescence},
  file = {/Users/eregan/Zotero/storage/PAN9BWQU/Gérard and Goldbeter - 2012 - From quiescence to proliferation Cdk oscillations.pdf}
}

@article{germainEndoplasmicReticulumBIK2005,
  title = {Endoplasmic Reticulum {{BIK}} Initiates {{DRP1-regulated}} Remodelling of Mitochondrial Cristae during Apoptosis},
  author = {Germain, Marc and Mathai, Jaigi P. and McBride, Heidi M. and Shore, Gordon C.},
  year = {2005},
  month = apr,
  journal = {The EMBO journal},
  volume = {24},
  number = {8},
  pages = {1546--1556},
  issn = {0261-4189},
  doi = {10.1038/sj.emboj.7600592},
  abstract = {The endoplasmic reticulum (ER) can elicit proapoptotic signalling that results in transmission of Ca(2+) to the mitochondria, which in turn stimulates recruitment of the fission enzyme DRP1 to the surface of the organelle. Here, we show that BH3-only BIK activates this pathway at the ER in intact cells, resulting in mitochondrial fragmentation but little release of cytochrome c to the cytosol. The BIK-induced transformations in mitochondria are dynamic in nature and involve DRP1-dependent remodelling and opening of cristae, where the major stores of cytochrome c reside. This novel function for DRP1 is distinct from its recognized role in regulating mitochondrial fission. Selective permeabilization of the outer membrane with digitonin confirmed that BIK stimulation results in mobilization of intramitochondrial cytochrome c. Of note, BIK can cooperate with a weak BH3-only protein that targets mitochondria, such as NOXA, to activate BAX by a mechanism that is independent of DRP1 enzyme activity. When expressed together, BIK and NOXA cause rapid release of mobilized cytochrome c and activation of caspases.},
  langid = {english},
  pmcid = {PMC1142564},
  pmid = {15791210},
  keywords = {Apoptosis,Apoptosis Regulatory Proteins,Calcium,Caspases,Cell Line,Cytochromes c,Endoplasmic Reticulum,Enzyme Activation,GTP Phosphohydrolases,Humans,Intracellular Membranes,Membrane Potentials,Membrane Proteins,Microtubule-Associated Proteins,Mitochondria,Mitochondrial Proteins,Proto-Oncogene Proteins c-bcl-2,Signal Transduction},
  file = {/Users/eregan/Zotero/storage/QYIW23MG/Germain et al. - 2005 - Endoplasmic reticulum BIK initiates DRP1-regulated.pdf}
}

@article{germainMCL1InhibitsBAX2008,
  title = {{{MCL-1}} Inhibits {{BAX}} in the Absence of {{MCL-1}}/{{BAX Interaction}}},
  author = {Germain, Marc and Milburn, Jocelyn and Duronio, Vincent},
  year = {2008},
  month = mar,
  journal = {The Journal of Biological Chemistry},
  volume = {283},
  number = {10},
  pages = {6384--6392},
  issn = {0021-9258},
  doi = {10.1074/jbc.M707762200},
  abstract = {The BCL-2 family of proteins plays a major role in the control of apoptosis as the primary regulator of mitochondrial permeability. The pro-apoptotic BCL-2 homologues BAX and BAK are activated following the induction of apoptosis and induce cytochrome c release from mitochondria. A second class of BCL-2 homologues, the BH3-only proteins, is required for the activation of BAX and BAK. The activity of both BAX/BAK and BH3-only proteins is opposed by anti-apoptotic BCL-2 homologues such as BCL-2 and MCL-1. Here we show that anti-apoptotic MCL-1 inhibits the function of BAX downstream of its initial activation and translocation to mitochondria. Although MCL-1 interacted with BAK and inhibited its activation, the activity of MCL-1 against BAX was independent of an interaction between the two proteins. However, the anti-apoptotic function of MCL-1 required the presence of BAX. These results suggest that the pro-survival activity of MCL-1 proceeds via inhibition of BAX function at mitochondria, downstream of its activation and translocation to this organelle.},
  langid = {english},
  pmid = {18089567},
  keywords = {Apoptosis,bcl-2 Homologous Antagonist-Killer Protein,bcl-2-Associated X Protein,Cell Membrane Permeability,Cell Survival,HeLa Cells,Humans,Inhibitor of Apoptosis Proteins,Mitochondria,Myeloid Cell Leukemia Sequence 1 Protein,Neoplasm Proteins,Protein Transport,Proto-Oncogene Proteins c-bcl-2},
  file = {/Users/eregan/Zotero/storage/3LK9VVUU/Germain et al. - 2008 - MCL-1 inhibits BAX in the absence of MCL-1BAX Int.pdf;/Users/eregan/Zotero/storage/5Q973KDU/Germain et al. - 2008 - MCL-1 inhibits BAX in the absence of MCL-1BAX Int.pdf;/Users/eregan/Zotero/storage/ST5JFLG6/Germain et al. - 2008 - MCL-1 inhibits BAX in the absence of MCL-1BAX Int.pdf}
}

@article{Gershenson:intro_rnd_boolean,
  title = {Introduction to {{Random Boolean Networks}}},
  author = {Gershenson, Carlos},
  year = {2004},
  month = aug,
  journal = {arXiv.org},
  eprint = {nlin/0408006v3},
  eprinttype = {arxiv},
  archiveprefix = {arXiv}
}

@article{Gershenson:updating_schemes,
  title = {Phase {{Transitions}} in {{Random Boolean Networks}} with {{Different Updating Schemes}}},
  author = {Gershenson, Carlos},
  year = {2003},
  journal = {arXiv.org:nlin/0311008}
}

@article{gervaisCaspasesCleaveFocal1998,
  title = {Caspases {{Cleave Focal Adhesion Kinase}} during {{Apoptosis}} to {{Generate}} a {{FRNK-like Polypeptide}}},
  author = {Gervais, Fran{\c c}ois G. and Thornberry, Nancy A. and Ruffolo, Salvatore C. and Nicholson, Donald W. and Roy, Sophie},
  year = {1998},
  month = jul,
  journal = {Journal of Biological Chemistry},
  volume = {273},
  number = {27},
  pages = {17102--17108},
  issn = {00219258},
  doi = {10.1074/jbc.273.27.17102},
  langid = {english},
  file = {/Users/eregan/Zotero/storage/29LI8IK2/Gervais et al. - 1998 - Caspases Cleave Focal Adhesion Kinase during Apopt.pdf}
}

@article{gervaisCleavageCDKInhibitor1998,
  title = {Cleavage of {{CDK}} Inhibitor P21({{Cip1}}/{{Waf1}}) by Caspases Is an Early Event during {{DNA}} Damage-Induced Apoptosis},
  author = {Gervais, J. L. and Seth, P. and Zhang, H.},
  year = {1998},
  month = jul,
  journal = {The Journal of Biological Chemistry},
  volume = {273},
  number = {30},
  pages = {19207--19212},
  issn = {0021-9258},
  doi = {10.1074/jbc.273.30.19207},
  abstract = {Activation of the p53-mediated DNA damage response induces either G1 cell cycle arrest or apoptosis. The G1 cell cycle arrest is in part caused by the p53-dependent transcriptional activation of the CDK inhibitor, p21(Cip1/Waf1). We report here that human p21 protein is rapidly induced but selectively cleaved during the apoptotic response to gamma-irradiation. Such an event occurred early, well before the morphological appearance of apoptosis. Ectopical expression of p53 in tumor cells alone could induce p21 expression, followed by p21 cleavage and apoptosis. The cleavage of p21 could be reproduced in extracts prepared from irradiated cells or by recombinant caspase-3, suggesting that a caspase-like activity is responsible for this cleavage. p21 binds independently to both CDK2 and proliferation cell nuclear antigen (PCNA). Our studies indicated that p21 cleavage by the caspase-like activity specifically abolished its interaction with PCNA, suggesting that p21 cleavage may interfere with normal PCNA-dependent repair. Our data suggest that p21 may serve as a critical checkpoint regulator for both cell cycle arrest and apoptosis during the p53-mediated DNA damage response. Manipulation of the checkpoint regulators involved in cell cycle arrest and apoptosis may thus provide a novel strategy to cancer therapy.},
  langid = {english},
  pmid = {9668108},
  keywords = {Apoptosis,Caspase 3,Caspases,CDC2-CDC28 Kinases,Cyclin A,Cyclin-Dependent Kinase 2,Cyclin-Dependent Kinase Inhibitor p21,Cyclin-Dependent Kinases,Cyclins,Cysteine Endopeptidases,DNA Damage,Humans,Molecular Weight,Peptide Fragments,Proliferating Cell Nuclear Antigen,Protein-Serine-Threonine Kinases,Tumor Cells; Cultured,Tumor Suppressor Protein p53},
  file = {/Users/eregan/Zotero/storage/BUM3PBVK/Gervais et al. - 1998 - Cleavage of CDK inhibitor p21(Cip1Waf1) by caspas.pdf;/Users/eregan/Zotero/storage/E2Y8HF2B/Gervais et al. - 1998 - Cleavage of CDK inhibitor p21(Cip1Waf1) by caspas.pdf;/Users/eregan/Zotero/storage/M39CG8K4/Gervais et al. - 1998 - Cleavage of CDK inhibitor p21(Cip1Waf1) by caspas.pdf}
}

@article{gheghianiPLK1ActivationLate2017,
  title = {{{PLK1 Activation}} in {{Late G2 Sets Up Commitment}} to {{Mitosis}}},
  author = {Gheghiani, Lilia and Loew, Damarys and Lombard, B{\'e}rang{\`e}re and Mansfeld, J{\"o}rg and Gavet, Olivier},
  year = {2017},
  month = jun,
  journal = {Cell Reports},
  volume = {19},
  number = {10},
  pages = {2060--2073},
  issn = {2211-1247},
  doi = {10.1016/j.celrep.2017.05.031},
  abstract = {Commitment to mitosis must be tightly coordinated with DNA replication to preserve genome integrity. While we have previously established that the timely activation of CyclinB1-Cdk1 in late G2 triggers mitotic entry, the upstream regulatory mechanisms remain unclear. Here, we report that Polo-like kinase~1 (Plk1) is required for entry into mitosis during an unperturbed cell cycle and is rapidly activated shortly before CyclinB1-Cdk1. We determine that Plk1 associates with the Cdc25C1 phosphatase and induces its phosphorylation before mitotic entry. Plk1-dependent Cdc25C1 phosphosites are sufficient to promote mitotic entry, even when Plk1 activity is inhibited. Furthermore, we find that activation of Plk1 during G2 relies on CyclinA2-Cdk activity levels. Our findings thus elucidate a critical role for Plk1 in CyclinB1-Cdk1 activation and mitotic entry and outline how CyclinA2-Cdk, an S-promoting factor, poises cells for commitment to mitosis.},
  langid = {english},
  pmid = {28591578},
  keywords = {CDC2 Protein Kinase,Cdc25C,Cell Cycle Proteins,Cyclin A2,Cyclin B1,CyclinA2,FRET biosensor,G2 phase,G2 Phase,HEK293 Cells,HeLa Cells,Humans,mitosis,Mitosis,Plk1,Protein-Serine-Threonine Kinases,Proto-Oncogene Proteins},
  file = {/Users/eregan/Zotero/storage/5M8Q72X4/Gheghiani et al. - 2017 - PLK1 Activation in Late G2 Sets Up Commitment to M.pdf;/Users/eregan/Zotero/storage/XZ958KRE/Gheghiani et al. - 2017 - PLK1 Activation in Late G2 Sets Up Commitment to M.pdf}
}

@article{gillissenMcl1DeterminesBax2007,
  title = {Mcl-1 Determines the {{Bax}} Dependency of {{Nbk}}/{{Bik-induced}} Apoptosis},
  author = {Gillissen, Bernhard and Essmann, Frank and Hemmati, Philipp G. and Richter, Antje and Richter, Anja and Oztop, Ilker and Chinnadurai, Govindaswamy and D{\"o}rken, Bernd and Daniel, Peter T.},
  year = {2007},
  month = nov,
  journal = {The Journal of Cell Biology},
  volume = {179},
  number = {4},
  pages = {701--715},
  issn = {1540-8140},
  doi = {10.1083/jcb.200703040},
  abstract = {B cell lymphoma 2 (Bcl-2) homology domain 3 (BH3)-only proteins of the Bcl-2 family are important functional adaptors that link cell death signals to the activation of Bax and/or Bak. The BH3-only protein Nbk/Bik induces cell death via an entirely Bax-dependent/Bak-independent mechanism. In contrast, cell death induced by the short splice variant of Bcl-x depends on Bak but not Bax. This indicates that Bak is functional but fails to become activated by Nbk. Here, we show that binding of myeloid cell leukemia 1 (Mcl-1) to Bak persists after Nbk expression and inhibits Nbk-induced apoptosis in Bax-deficient cells. In contrast, the BH3-only protein Puma disrupts Mcl-1-Bak interaction and triggers cell death via both Bax and Bak. Targeted knockdown of Mcl-1 overcomes inhibition of Bak and allows for Bak activation by Nbk. Thus, Nbk is held in check by Mcl-1 that interferes with activation of Bak. The finding that different BH3-only proteins rely specifically on Bax, Bak, or both has important implications for the design of anticancer drugs targeting Bcl-2.},
  langid = {english},
  pmcid = {PMC2080900},
  pmid = {18025305},
  keywords = {Adenoviridae,Apoptosis,Apoptosis Regulatory Proteins,bcl-2 Homologous Antagonist-Killer Protein,bcl-2-Associated X Protein,Benzimidazoles,Carbocyanines,Cell Line,Cell Line; Tumor,Cell Membrane Permeability,Cytochromes c,Fluorescent Dyes,HCT116 Cells,Humans,Kidney,Male,Membrane Proteins,Mitochondria,Mitochondrial Proteins,Models; Biological,Myeloid Cell Leukemia Sequence 1 Protein,Neoplasm Proteins,Prostatic Neoplasms,Proto-Oncogene Proteins c-bcl-2,Transgenes},
  file = {/Users/eregan/Zotero/storage/8WLMALTT/Gillissen et al. - 2007 - Mcl-1 determines the Bax dependency of NbkBik-ind.pdf;/Users/eregan/Zotero/storage/G7XC9IT7/Gillissen et al. - 2007 - Mcl-1 determines the Bax dependency of NbkBik-ind.pdf;/Users/eregan/Zotero/storage/HZ658CF6/Gillissen et al. - 2007 - Mcl-1 determines the Bax dependency of NbkBik-ind.pdf}
}

@article{gillSnailMicroRNA200Family2011,
  title = {Snail and the {{microRNA-200 Family Act}} in {{Opposition}} to {{Regulate Epithelial-to-Mesenchymal Transition}} and {{Germ Layer Fate Restriction}} in {{Differentiating ESCs}}},
  author = {Gill, Jennifer G and Langer, Ellen M and Lindsley, R Coleman and Cai, Mi and Murphy, Theresa L and Kyba, Michael and Murphy, Kenneth M},
  year = {2011},
  month = may,
  journal = {Stem Cells (Dayton, Ohio)},
  volume = {29},
  number = {5},
  pages = {764--776},
  issn = {1066-5099},
  doi = {10.1002/stem.628},
  abstract = {The reprogramming of somatic cells to inducible pluripotent stem cells requires a mesenchymal-to-epithelial transition. While differentiating ESCs can undergo the reverse process or epithelial-to-mesenchymal transition (EMT), little is known about the role of EMT in ESC differentiation and fate commitment. Here, we show that Snail homolog 1 (Snail) is expressed during ESC differentiation and is capable of inducing EMT on day 2 of ESC differentiation. Induction of EMT by Snail promotes mesoderm commitment while repressing markers of the primitive ectoderm and epiblast. Snail's impact on differentiation can be partly explained through its regulation of a number of ESC-associated microRNAs, including the microRNA-200 (miR-200) family. The miR-200 family is normally expressed in ESCs but is downregulated in a Wnt-dependent manner during EMT. Maintenance of miR-200 expression stalls differentiating ESCs at the epiblast-like stem cell (EpiSC) stage. Consistent with a role for activin in maintaining the EpiSC state, we find that inhibition of activin signaling decreases miR-200 expression and allows EMT to proceed with a bias toward neuroectoderm commitment. Furthermore, miR-200 requires activin to efficiently maintain cells at the epiblast stage. Together, these findings demonstrate that Snail and miR-200 act in opposition to regulate EMT and exit from the EpiSC stage toward induction of germ layer fates. By modulating expression levels of Snail, activin, and miR-200, we are able to control the order in which cells undergo EMT and transition out of the EpiSC state. Stem Cells 2011;29:764\textendash 776},
  pmcid = {PMC3339404},
  pmid = {21394833},
  file = {/Users/eregan/Zotero/storage/2TX5FGS5/Gill et al. - 2011 - Snail and the microRNA-200 Family Act in Oppositio.pdf}
}

@article{Gire:2015bm,
  title = {Senescence from {{G2}} Arrest, Revisited.},
  author = {Gire, V{\'e}ronique and Dulic, Vjekoslav},
  year = {2015},
  month = feb,
  journal = {Cell Cycle},
  volume = {14},
  number = {3},
  pages = {297--304}
}

@article{Giri:2004kh,
  title = {A Steady State Analysis Indicates That Negative Feedback Regulation of {{PTP1B}} by {{Akt}} Elicits Bistability in Insulin-Stimulated {{GLUT4}} Translocation.},
  author = {Giri, Lopamudra and Mutalik, Vivek K and Venkatesh, K V},
  year = {2004},
  month = aug,
  journal = {Theoretical biology \& medical modelling},
  volume = {1},
  number = {1},
  pages = {2}
}

@article{gladdenNF2TumorSuppressor2010,
  title = {The {{NF2 Tumor Suppressor}}, {{Merlin}}, {{Regulates Epidermal Development}} through the {{Establishment}} of a {{Junctional Polarity Complex}}},
  author = {Gladden, Andrew B. and Hebert, Alan M. and Schneeberger, Eveline E. and McClatchey, Andrea I.},
  year = {2010},
  month = nov,
  journal = {Developmental Cell},
  volume = {19},
  number = {5},
  pages = {727--739},
  issn = {15345807},
  doi = {10.1016/j.devcel.2010.10.008},
  langid = {english},
  file = {/Users/eregan/Zotero/storage/CF83PAJY/Gladden et al. - 2010 - The NF2 Tumor Suppressor, Merlin, Regulates Epider.pdf}
}

@article{Glass:1973vz,
  title = {The Logical Analysis of Continuous, Non-Linear Biochemical Control Networks.},
  author = {Glass, L and Kauffman, S A},
  year = {1973},
  month = apr,
  journal = {J Theor Biol},
  volume = {39},
  number = {1},
  pages = {103--129},
  date-added = {2012-01-25T16:01:29GMT},
  date-modified = {2014-05-13T21:18:49GMT},
  langid = {english},
  pmid = {4741704},
  rating = {0}
}

@article{golanCyclinubiquitinLigaseActivity2002,
  title = {The Cyclin-Ubiquitin Ligase Activity of Cyclosome/{{APC}} Is Jointly Activated by Protein Kinases {{Cdk1-cyclin B}} and {{Plk}}},
  author = {Golan, Amnon and Yudkovsky, Yana and Hershko, Avram},
  year = {2002},
  month = may,
  journal = {The Journal of Biological Chemistry},
  volume = {277},
  number = {18},
  pages = {15552--15557},
  issn = {0021-9258},
  doi = {10.1074/jbc.M111476200},
  abstract = {The cyclosome/anaphase-promoting complex is a multisubunit ubiquitin ligase that targets for degradation mitotic cyclins and some other cell cycle regulators in exit from mitosis. It becomes enzymatically active at the end of mitosis. The activation of the cyclosome is initiated by its phosphorylation, a process necessary for its conversion to an active form by the ancillary protein Cdc20/Fizzy. Previous reports have implicated either cyclin-dependent kinase 1-cyclin B or polo-like kinase as the major protein kinase that directly phosphorylates and activates the cyclosome. These conflicting results could be due to the use of partially purified cyclosome preparations or of immunoprecipitated cyclosome, whose interactions with protein kinases or ancillary factors may be hampered by binding to immobilized antibody. To examine this problem, we have purified cyclosome from HeLa cells by a combination of affinity chromatography and ion exchange procedures. With the use of purified preparations, we found that both cyclin-dependent kinase 1-cyclin B and polo-like kinase directly phosphorylated the cyclosome, but the pattern of the phosphorylation of the different cyclosome subunits by the two protein kinases was not similar. Each protein kinase could restore only partially the cyclin-ubiquitin ligase activity of dephosphorylated cyclosome. However, following phosphorylation by both protein kinases, an additive and nearly complete restoration of cyclin-ubiquitin ligase activity was observed. It is suggested that this joint activation may be due to the complementary phosphorylation of different cyclosome subunits by the two protein kinases.},
  langid = {english},
  pmid = {11859075},
  keywords = {Anaphase-Promoting Complex-Cyclosome,Animals,Bivalvia,Cattle,CDC2 Protein Kinase,Cell Cycle,Cell Cycle Proteins,Cyclin B,Cyclins,Female,HeLa Cells,Humans,Ligases,Mitosis,Oocytes,Phosphorylation,Protein Kinases,Protein Subunits,Protein-Serine-Threonine Kinases,Proto-Oncogene Proteins,Ubiquitin,Ubiquitin-Protein Ligase Complexes},
  file = {/Users/eregan/Zotero/storage/3WKBGMN9/Golan et al. - 2002 - The cyclin-ubiquitin ligase activity of cyclosome.pdf;/Users/eregan/Zotero/storage/E6XHR6SV/Golan et al. - 2002 - The cyclin-ubiquitin ligase activity of cyclosome.pdf}
}

@article{GOLINELLI:barrier,
  title = {Barrier {{Heights}} in the {{Kauffman Model}}},
  author = {Golinelli, O and DERRIDA, B},
  year = {1989},
  journal = {Journal de Physique},
  volume = {50},
  number = {13},
  pages = {1587--1601},
  affiliation = {GOLINELLI, O (Reprint Author), CEA,INST RECH FONDAMENTALE,SERV PHYS THEOR SACLAY,F-91191 GIF SUR YVETTE,FRANCE.},
  date-added = {2010-09-03T17:30:54GMT},
  date-modified = {2014-05-13T21:22:58GMT},
  langid = {english},
  rating = {0},
  read = {Yes}
}

@article{gomez-bougieImbalanceBimMcl12004,
  title = {The Imbalance between {{Bim}} and {{Mcl-1}} Expression Controls the Survival of Human Myeloma Cells},
  author = {{Gomez-Bougie}, Patricia and Bataille, R{\'e}gis and Amiot, Martine},
  year = {2004},
  month = nov,
  journal = {European Journal of Immunology},
  volume = {34},
  number = {11},
  pages = {3156--3164},
  issn = {0014-2980},
  doi = {10.1002/eji.200424981},
  abstract = {Multiple myeloma is a fatal B cell malignancy characterized by the accumulation of plasma cells within the bone marrow. IL-6 is a major survival factor for myeloma cells. Bcl-2 protein family regulates pathways to apoptosis that are activated upon growth factor deprivation. Pro-apoptotic proteins that have only a single Bcl-2 homology domain, BH3-only, are potent inducers of apoptosis. In myeloma cells, Mcl-1 has been shown to be a major anti-apoptotic protein that appears to regulate cell survival through the JAK/STAT pathway. In this study, we examined the regulation of the BH3-only protein Bim and its interaction with Mcl-1. The three major Bim isoforms are expressed in myeloma cells and are negatively regulated by IL-6. Blockade of IL-6 signaling induces an up-regulation of Bim concomitant to Mcl-1 down-regulation. Of major interest, Bim is found strongly associated with Mcl-1 in viable myeloma cells while this interaction is disrupted under apoptosis induction. Of note, while Bim is also found strongly associated to Bcl-2, this interaction is not changed under apoptosis induction. Thus, in myeloma cells, Mcl-1 neutralizes Bim through complex formation and therefore prevents apoptosis. Under apoptosis induction, the disappearance of Mcl-1 allows Bim to exercise its pro-apoptotic function and to activate Bax.},
  langid = {english},
  pmid = {15459900},
  keywords = {Antineoplastic Agents,Apoptosis,Apoptosis Regulatory Proteins,Bcl-2-Like Protein 11,Carrier Proteins,Cell Line; Tumor,Cell Survival,Cycloheximide,Dactinomycin,Humans,Interleukin-6,Janus Kinase 2,Membrane Proteins,Multiple Myeloma,Myeloid Cell Leukemia Sequence 1 Protein,Neoplasm Proteins,Protein Isoforms,Protein Synthesis Inhibitors,Protein-Tyrosine Kinases,Proto-Oncogene Proteins,Proto-Oncogene Proteins c-bcl-2,Transcription; Genetic,Tyrphostins}
}

@article{gomeztejedazanudoControlCellularDecisionmaking2019,
  title = {Towards Control of Cellular Decision-Making Networks in the Epithelial-to-Mesenchymal Transition},
  author = {G{\'o}mez Tejeda Za{\~n}udo, Jorge and Guinn, M. Tyler and Farquhar, Kevin and Szenk, Mariola and Steinway, Steven N. and Bal{\'a}zsi, G{\'a}bor and Albert, R{\'e}ka},
  year = {2019},
  month = mar,
  journal = {Physical Biology},
  volume = {16},
  number = {3},
  pages = {031002},
  issn = {1478-3975},
  doi = {10.1088/1478-3975/aaffa1},
  abstract = {We present the epithelial-to-mesenchymal transition (EMT) from two perspectives: experimental/technological and theoretical. We review the state of the current understanding of the regulatory networks that underlie EMT in three physiological contexts: embryonic development, wound healing, and metastasis. We describe the existing experimental systems and manipulations used to better understand the molecular participants and factors that influence EMT and metastasis. We review the mathematical models of the regulatory networks involved in EMT, with a particular emphasis on the network motifs (such as coupled feedback loops) that can generate intermediate hybrid states between the epithelial and mesenchymal states. Ultimately, the understanding gained about these networks should be translated into methods to control phenotypic outcomes, especially in the context of cancer therapeutic strategies. We present emerging theories of how to drive the dynamics of a network toward a desired dynamical attractor (e.g. an epithelial cell state) and emerging synthetic biology technologies to monitor and control the state of cells.},
  langid = {english},
  pmcid = {PMC6405305},
  pmid = {30654341},
  keywords = {Embryonic Development,Epithelial-Mesenchymal Transition,Gene Regulatory Networks,Models; Theoretical,Neoplasm Metastasis,Wound Healing},
  file = {/Users/eregan/Zotero/storage/NEAWI5IA/Gómez Tejeda Zañudo et al. - 2019 - Towards control of cellular decision-making networ.pdf}
}

@article{gomisFoxOSmadSynexpressionGroup2006,
  title = {A {{FoxO-Smad}} Synexpression Group in Human Keratinocytes},
  author = {Gomis, Roger R. and Alarc{\'o}n, Claudio and He, Wei and Wang, Qiongqing and Seoane, Joan and Lash, Alex and Massagu{\'e}, Joan},
  year = {2006},
  month = aug,
  journal = {Proceedings of the National Academy of Sciences of the United States of America},
  volume = {103},
  number = {34},
  pages = {12747--12752},
  issn = {0027-8424},
  doi = {10.1073/pnas.0605333103},
  abstract = {Transforming growth factor beta (TGF-beta) signals through activation of Smad transcription factors. Activated Smad proteins associate with different DNA-binding cofactors for the recognition and regulation of specific target genes. Members of the forkhead box O family (FoxO1, FoxO3, and FoxO4) play such a role in the induction of the cyclin-dependent kinase inhibitors p15Ink4b and p21Cip1. To delineate the organization of the TGF-beta response in human keratinocytes, we defined the set of genes whose activation by TGF-beta requires both FoxO and Smad functions. FoxO factors are shown to be essential for 11 of the 115 immediate gene activation responses to TGF-beta in these cells. FoxO1, FoxO3, and FoxO4 act redundantly as mediators of these effects. Smad4, which functions as a partner of receptor-phosphorylated Smad2/3, is required for all of these responses. These results define a FoxO-Smad synexpression group or group of genes that are jointly induced by a common mechanism in response to TGF-beta. In addition to p15INK4b and p21CIP1, these genes include mediators of stress responses (GADD45A, GADD45B, and IER1) and adaptive cell signaling responses (CTGF, JAG1, LEMD3, SGK, CDC42EP3, and OVOL1). Bioinformatic analysis of the promoter region of these genes reveals diverse configurations of Smad and FoxO binding elements, implying differences in the regulatory properties of this group of genes. Indeed, a subset of FoxO/Smad-dependent TGF-beta gene responses additionally require the transcription factor CCAAT/enhancer-binding protein beta. The composition of the FoxO-Smad synexpression group suggests that stress reactions and adaptive functions accompany the cytostatic response of keratinocytes to TGF-beta.},
  langid = {english},
  pmcid = {PMC1568919},
  pmid = {16908841},
  keywords = {Binding Sites,CCAAT-Enhancer-Binding Protein-beta,Cell Line,Forkhead Transcription Factors,Gene Expression Regulation,Genetic Variation,Humans,Keratinocytes,Oligonucleotide Array Sequence Analysis,Promoter Regions; Genetic,Protein Binding,RNA; Small Interfering,Smad Proteins,Transcriptional Activation,Transforming Growth Factor beta}
}

@article{Gong:2013bq,
  title = {Analysis of Intercellular Signal Transduction in the Tumor Microenvironment.},
  author = {Gong, Haijun},
  year = {2013},
  month = oct,
  journal = {BMC systems biology},
  volume = {7 Suppl 3},
  number = {Suppl 3},
  pages = {S5}
}

@article{Gregory:2003iba,
  title = {Phosphorylation by Glycogen Synthase Kinase-3 Controls c-Myc Proteolysis and Subnuclear Localization.},
  author = {Gregory, Mark A and Qi, Ying and Hann, Stephen R},
  year = {2003},
  month = dec,
  journal = {J Biol Chem},
  volume = {278},
  number = {51},
  pages = {51606--51612}
}

@article{gregoryAutocrineTGFbetaZEB2011,
  title = {An Autocrine {{TGF-beta}}/{{ZEB}}/{{miR-200}} Signaling Network Regulates Establishment and Maintenance of Epithelial-Mesenchymal Transition},
  author = {Gregory, Philip A. and Bracken, Cameron P. and Smith, Eric and Bert, Andrew G. and Wright, Josephine A. and Roslan, Suraya and Morris, Melanie and Wyatt, Leila and Farshid, Gelareh and Lim, Yat-Yuen and Lindeman, Geoffrey J. and Shannon, M. Frances and Drew, Paul A. and {Khew-Goodall}, Yeesim and Goodall, Gregory J.},
  year = {2011},
  month = may,
  journal = {Molecular Biology of the Cell},
  volume = {22},
  number = {10},
  pages = {1686--1698},
  issn = {1939-4586},
  doi = {10.1091/mbc.E11-02-0103},
  abstract = {Epithelial-mesenchymal transition (EMT) is a form of cellular plasticity that is critical for embryonic development and tumor metastasis. A double-negative feedback loop involving the miR-200 family and ZEB (zinc finger E-box-binding homeobox) transcription factors has been postulated to control the balance between epithelial and mesenchymal states. Here we demonstrate using the epithelial Madin Darby canine kidney cell line model that, although manipulation of the ZEB/miR-200 balance is able to repeatedly switch cells between epithelial and mesenchymal states, the induction and maintenance of a stable mesenchymal phenotype requires the establishment of autocrine transforming growth factor-{$\beta$} (TGF-{$\beta$}) signaling to drive sustained ZEB expression. Furthermore, we show that prolonged autocrine TGF-{$\beta$} signaling induced reversible DNA methylation of the miR-200 loci with corresponding changes in miR-200 levels. Collectively, these findings demonstrate the existence of an autocrine TGF-{$\beta$}/ZEB/miR-200 signaling network that regulates plasticity between epithelial and mesenchymal states. We find a strong correlation between ZEBs and TGF-{$\beta$} and negative correlations between miR-200 and TGF-{$\beta$} and between miR-200 and ZEBs, in invasive ductal carcinomas, consistent with an autocrine TGF-{$\beta$}/ZEB/miR-200 signaling network being active in breast cancers.},
  langid = {english},
  pmcid = {PMC3093321},
  pmid = {21411626},
  keywords = {Animals,Autocrine Communication,Breast Neoplasms,Carcinoma; Ductal; Breast,Cell Line,Cofilin 2,DNA Methylation,Dogs,Epithelial-Mesenchymal Transition,Feedback; Physiological,Female,Homeodomain Proteins,Humans,MicroRNAs,Repressor Proteins,Signal Transduction,Transcription Factors,Transforming Growth Factor beta,Up-Regulation,Zinc Finger E-box Binding Homeobox 2,Zinc Finger E-box-Binding Homeobox 1},
  file = {/Users/eregan/Zotero/storage/Q98I36TQ/Gregory et al. - 2011 - An autocrine TGF-betaZEBmiR-200 signaling networ.pdf}
}

@article{Gresset:2012hm,
  title = {The Phospholipase {{C}} Isozymes and Their Regulation.},
  author = {Gresset, Aurelie and Sondek, John and Harden, T Kendall},
  year = {2012},
  journal = {Sub-cellular biochemistry},
  volume = {58},
  number = {Chapter 3},
  pages = {61--94}
}

@article{Grieco:2013dt,
  title = {Integrative {{Modelling}} of the {{Influence}} of {{MAPK Network}} on {{Cancer Cell Fate Decision}}},
  author = {Grieco, Luca and Calzone, Laurence and {Bernard-Pierrot}, Isabelle and Radvanyi, Fran{\c c}ois and {Kahn-Perl{\`e}s}, Brigitte and Thieffry, Denis},
  year = {2013},
  month = oct,
  journal = {PLoS Computational Biology},
  volume = {9},
  number = {10},
  pages = {e1003286-15}
}

@article{grooteclaesEvidenceFunctionCtBP2000,
  title = {Evidence for a Function of {{CtBP}} in Epithelial Gene Regulation and Anoikis},
  author = {Grooteclaes, M. L. and Frisch, S. M.},
  year = {2000},
  month = aug,
  journal = {Oncogene},
  volume = {19},
  number = {33},
  pages = {3823--3828},
  issn = {0950-9232},
  doi = {10.1038/sj.onc.1203721},
  abstract = {Previously, we reported that adenovirus E1a protein behaves as a tumor suppressor in human cells. It apparently functions by transcriptionally inducing an array of epithelial cell adhesion genes, while repressing other cell-type specific genes, thus producing an epithelial phenotype. Concomitantly, the cells become sensitive to anoikis (apoptosis of epithelial cells detached from extracellular matrix), potentially causing tumor suppression. E1a protein interacts with the nuclear acetylases p300, CBP and P/CAF, and also with the co-repressor protein CtBP. In this study, we have determined the role of these interactions in E1a's phenotypic effects on human tumor cells. The results indicate that E1a's interaction with CtBP activates at least three epithelial cell adhesion gene promoters. The E-cadherin repressor appeared to be the CtBP-interacting protein delta EF1/ZEB, which bound the ras-repressible E-boxes of the E-cadherin promoter. The E1a-CtBP interaction also contributed to anoikis-sensitization. E1a's interactions with the nuclear acetylases conferred epithelial morphologies but did not activate epithelial genes. These latter interactions did not sensitize tumor cells to anoikis but nevertheless conferred tumor suppression. These results implicate CtBP as an antagonist of the epithelial phenotype and anoikis. They also indicate a new but undefined role for nuclear acetylases in maintaining the transformed phenotype.},
  langid = {english},
  pmid = {10949939},
  keywords = {Adenovirus E1A Proteins,Alcohol Oxidoreductases,Apoptosis,Cadherins,Cell Line; Transformed,Cytoskeletal Proteins,Desmoplakins,DNA-Binding Proteins,Epithelium,Gene Expression Regulation,Homeodomain Proteins,Humans,Nuclear Proteins,Phosphoproteins,Promoter Regions; Genetic,Repressor Proteins,Transcription Factors,Tumor Cells; Cultured,Zinc Finger E-box-Binding Homeobox 1,Zinc Fingers}
}

@article{Gross:2016hb,
  title = {Unraveling {{Growth Factor Signaling}} and {{Cell Cycle Progression}} in {{Individual Fibroblasts}}.},
  author = {Gross, Sean M and Rotwein, Peter},
  year = {2016},
  month = jul,
  journal = {Journal of Biological Chemistry},
  volume = {291},
  number = {28},
  pages = {14628--14638}
}

@article{Guantes:2008p10434,
  title = {Multistable Decision Switches for Flexible Control of Epigenetic Differentiation},
  author = {Guantes, Ra{\'u}l and Poyatos, Juan F},
  year = {2008},
  month = nov,
  journal = {PLoS Computational Biology},
  volume = {4},
  number = {11},
  pages = {e1000235},
  doi = {10.1371/journal.pcbi.1000235},
  abstract = {It is now recognized that molecular circuits with positive feedback can induce two different gene expression states (bistability) under the very same cellular conditions. Whether, and how, cells make use of the coexistence of a larger number of stable states (multistability) is however largely unknown. Here, we first examine how autoregulation, a common attribute of genetic master regulators, facilitates multistability in two-component circuits. A systematic exploration of these modules' parameter space reveals two classes of molecular switches, involving transitions in bistable (progression switches) or multistable (decision switches) regimes. We demonstrate the potential of decision switches for multifaceted stimulus processing, including strength, duration, and flexible discrimination. These tasks enhance response specificity, help to store short-term memories of recent signaling events, stabilize transient gene expression, and enable stochastic fate commitment. The relevance of these circuits is further supported by biological data, because we find them in numerous developmental scenarios. Indeed, many of the presented information-processing features of decision switches could ultimately demonstrate a more flexible control of epigenetic differentiation.},
  affiliation = {Department of Condensed Matter Physics, Facultad de Ciencias C-XVI, Universidad Aut\'onoma de Madrid, Madrid, Spain.},
  date-added = {2011-03-23T16:24:10GMT},
  date-modified = {2014-05-13T21:13:45GMT},
  langid = {english},
  pmid = {19043543},
  rating = {0},
  keywords = {Algorithms}
}

@article{gubermanBooleanModelAnchorage2020,
  title = {Boolean Model of Anchorage Dependence and Contact Inhibition Points to Coordinated Inhibition but Semi-Independent Induction of Proliferation and Migration},
  author = {Guberman, Eric and Sherief, Hikmet and Regan, Erzs{\'e}bet Ravasz},
  year = {2020},
  journal = {Computational and Structural Biotechnology Journal},
  volume = {18},
  pages = {2145--2165},
  issn = {2001-0370},
  doi = {10.1016/j.csbj.2020.07.016},
  abstract = {Epithelial cells respond to their physical neighborhood with mechano-sensitive behaviors required for development and tissue maintenance. These include anchorage dependence, matrix stiffness-dependent proliferation, contact inhibition of proliferation and migration, and collective migration that balances cell crawling with the maintenance of cell junctions. While required for development and tissue repair, these coordinated responses to the microenvironment also contribute to cancer metastasis. Predictive models of the signaling networks that coordinate these behaviors are critical in controlling cell behavior to halt disease. Here we propose a Boolean regulatory network model that synthesizes mechanosensitive signaling that links anchorage to a matrix of varying stiffness and cell density sensing to contact inhibition, proliferation, migration, and apoptosis. Our model can reproduce anchorage dependence and anoikis, detachment-induced cytokinesis errors, the effect of matrix stiffness on proliferation, and contact inhibition of proliferation and migration by two mechanisms that converge on the YAP transcription factor. In addition, we offer testable predictions related to cell cycle-dependent anoikis sensitivity, the molecular requirements for abolishing contact inhibition, and substrate stiffness dependent expression of the catalytic subunit of PI3K. Moreover, our model predicts heterogeneity in migratory vs. non-migratory phenotypes in sub-confluent monolayers, and co-inhibition but semi-independent induction of proliferation vs. migration as a function of cell density and mitogenic stimulation. Our model serves as a stepping-stone towards modeling mechanosensitive routes to the epithelial to mesenchymal transition, capturing the effects of the mesenchymal state on anoikis resistance, and understanding the balance between migration versus proliferation at each stage of the epithelial to mesenchymal transition.},
  langid = {english},
  pmcid = {PMC7451872},
  pmid = {32913583},
  keywords = {Anchorage dependence,Apoptosis,Boolean modeling,Cell cycle,Contact inhibition,Junctions,Mechanosensing,Migration,YAP},
  file = {/Users/eregan/Zotero/storage/FGUV6JEM/Guberman et al. - 2020 - Boolean model of anchorage dependence and contact .pdf}
}

@article{Guicciardi:2009km,
  title = {Life and Death by Death Receptors.},
  author = {Guicciardi, Maria Eugenia and Gores, Gregory J},
  year = {2009},
  month = jun,
  journal = {The FASEB Journal},
  volume = {23},
  number = {6},
  pages = {1625--1637}
}

@article{guoElementsHumanCyclin2011,
  title = {The Elements of Human Cyclin {{D1}} Promoter and Regulation Involved},
  author = {Guo, Zhi-yi and Hao, Xiao-hui and Tan, Fei-Fei and Pei, Xin and Shang, Li-Mei and Jiang, Xue-lian and Yang, Fang},
  year = {2011},
  journal = {Clinical epigenetics},
  volume = {2},
  number = {2},
  pages = {63--76},
  publisher = {{Springer}}
}

@article{guoNonstochasticReprogrammingPrivileged2014,
  title = {Nonstochastic Reprogramming from a Privileged Somatic Cell State},
  author = {Guo, Shangqin and Zi, Xiaoyuan and Schulz, Vincent P. and Cheng, Jijun and Zhong, Mei and Koochaki, Sebastian H. J. and Megyola, Cynthia M. and Pan, Xinghua and Heydari, Kartoosh and Weissman, Sherman M. and Gallagher, Patrick G. and Krause, Diane S. and Fan, Rong and Lu, Jun},
  year = {2014},
  month = feb,
  journal = {Cell},
  volume = {156},
  number = {4},
  pages = {649--662},
  issn = {1097-4172},
  doi = {10.1016/j.cell.2014.01.020},
  abstract = {Reprogramming somatic cells to induced pluripotency by Yamanaka factors is usually slow and inefficient and is thought to be a stochastic process. We identified a privileged somatic cell state, from which acquisition of pluripotency could occur in a nonstochastic manner. Subsets of murine hematopoietic progenitors are privileged whose progeny cells predominantly adopt the pluripotent fate with activation of endogenous Oct4 locus after four to five divisions in reprogramming conditions. Privileged cells display an ultrafast cell cycle of {$\sim$}8 hr. In fibroblasts, a subpopulation cycling at a similar ultrafast speed is observed after 6 days of factor expression and is increased by p53 knockdown. This ultrafast cycling population accounts for {$>$}99\% of the bulk reprogramming activity in wild-type or p53 knockdown fibroblasts. Our data demonstrate that the stochastic nature of reprogramming can be overcome in a privileged somatic cell state and suggest that cell-cycle acceleration toward a critical threshold is an important bottleneck for reprogramming. PAPERCLIP:},
  langid = {english},
  pmcid = {PMC4318260},
  pmid = {24486105},
  keywords = {Animals,Bone Marrow Cells,Cell Differentiation,Cellular Reprogramming,Fibroblasts,Gene Knockdown Techniques,Genes; p53,Granulocyte-Macrophage Progenitor Cells,Induced Pluripotent Stem Cells,Mice},
  file = {/Users/eregan/Zotero/storage/HRXAII3T/Guo et al. - 2014 - Nonstochastic reprogramming from a privileged soma.pdf}
}

@article{guoOxidativeStressMitochondrial2013,
  title = {Oxidative Stress, Mitochondrial Damage and Neurodegenerative Diseases},
  author = {Guo, Chunyan and Sun, Li and Chen, Xueping and Zhang, Danshen},
  year = {2013},
  month = jul,
  journal = {Neural Regeneration Research},
  volume = {8},
  number = {21},
  pages = {2003--2014},
  issn = {1673-5374},
  doi = {10.3969/j.issn.1673-5374.2013.21.009},
  abstract = {Oxidative stress and mitochondrial damage have been implicated in the pathogenesis of several neurodegenerative diseases, including Alzheimer's disease, Parkinson's disease and amyotrophic lateral sclerosis. Oxidative stress is characterized by the overproduction of reactive oxygen species, which can induce mitochondrial DNA mutations, damage the mitochondrial respiratory chain, alter membrane permeability, and influence Ca(2+) homeostasis and mitochondrial defense systems. All these changes are implicated in the development of these neurodegenerative diseases, mediating or amplifying neuronal dysfunction and triggering neurodegeneration. This paper summarizes the contribution of oxidative stress and mitochondrial damage to the onset of neurodegenerative eases and discusses strategies to modify mitochondrial dysfunction that may be attractive therapeutic interventions for the treatment of various neurodegenerative diseases.},
  langid = {english},
  pmcid = {PMC4145906},
  pmid = {25206509},
  keywords = {Alzheimer's disease,amyotrophic lateral sclerosis,grants-supported paper,mitochondrial damage,neural regeneration,neurodegenerative diseases,neuroregeneration,oxidative stress,Parkinson's disease,reactive oxygen species,respiratory chain}
}

@article{Gupta:2007dw,
  title = {Binding of {{Ras}} to Phosphoinositide 3-Kinase P110alpha Is Required for {{Ras-driven}} Tumorigenesis in Mice.},
  author = {Gupta, Surbhi and Ramjaun, Antoine R and Haiko, Paula and Wang, Yihua and Warne, Patricia H and Nicke, Barbara and Nye, Emma and Stamp, Gordon and Alitalo, Kari and Downward, Julian},
  year = {2007},
  month = jun,
  journal = {Cell},
  volume = {129},
  number = {5},
  pages = {957--968}
}

@article{Hanahan:2011gu,
  title = {Hallmarks of Cancer: The next Generation.},
  author = {Hanahan, Douglas and Weinberg, Robert A},
  year = {2011},
  month = mar,
  journal = {Cell},
  volume = {144},
  number = {5},
  pages = {646--674}
}

@article{hanniganIntegrinlinkedKinaseCancer2005,
  title = {Integrin-Linked Kinase: A Cancer Therapeutic Target Unique among Its {{ILK}}},
  shorttitle = {Integrin-Linked Kinase},
  author = {Hannigan, Gregory and Troussard, Armelle A. and Dedhar, Shoukat},
  year = {2005},
  month = jan,
  journal = {Nature Reviews Cancer},
  volume = {5},
  number = {1},
  pages = {51--63},
  issn = {1474-175X, 1474-1768},
  doi = {10.1038/nrc1524},
  langid = {english}
}

@article{hannonP15INK4BPotentialEffector1994,
  title = {{{p15INK4B}} Is a Potential Effector of {{TGF-beta-induced}} Cell Cycle Arrest},
  author = {Hannon, G. J. and Beach, D.},
  year = {1994},
  month = sep,
  journal = {Nature},
  volume = {371},
  number = {6494},
  pages = {257--261},
  issn = {0028-0836},
  doi = {10.1038/371257a0},
  abstract = {Transforming growth factor-beta (TGF-beta) inhibits cell proliferation by inducing a G1-phase cell cycle arrest. Normal progression through G1 is promoted by the activity of the cyclin-dependent protein kinases CDK4 and CDK6 (ref. 2), which are inhibited by the protein p16INK4. We have isolated a new member of the p16INK4 family, p15INK4B. p15 expression is induced approximately 30-fold in human keratinocytes by treatment with TGF-beta, suggesting that p15 may act as an effector of TGF-beta-mediated cell cycle arrest. The gene encoding p15 is located on chromosome 9 adjacent to the p16 gene at a frequent site of chromosomal abnormality in human tumours (9p21).},
  langid = {english},
  pmid = {8078588},
  keywords = {Amino Acid Sequence,Base Sequence,Carrier Proteins,Cell Cycle,Cell Cycle Proteins,Cell Line,Cloning; Molecular,Cyclin-Dependent Kinase 4,Cyclin-Dependent Kinase 6,Cyclin-Dependent Kinase Inhibitor p15,Cyclin-Dependent Kinase Inhibitor p16,Cyclin-Dependent Kinases,Gene Expression,Humans,Keratinocytes,Molecular Sequence Data,Protein Serine-Threonine Kinases,Proto-Oncogene Proteins,RNA; Messenger,Transforming Growth Factor beta,Tumor Suppressor Proteins}
}

@article{hansenPlk1RegulatesActivation2004,
  title = {Plk1 Regulates Activation of the Anaphase Promoting Complex by Phosphorylating and Triggering {{SCFbetaTrCP-dependent}} Destruction of the {{APC Inhibitor Emi1}}},
  author = {Hansen, David V. and Loktev, Alexander V. and Ban, Kenneth H. and Jackson, Peter K.},
  year = {2004},
  month = dec,
  journal = {Molecular Biology of the Cell},
  volume = {15},
  number = {12},
  pages = {5623--5634},
  issn = {1059-1524},
  doi = {10.1091/mbc.e04-07-0598},
  abstract = {Progression through mitosis requires activation of cyclin B/Cdk1 and its downstream targets, including Polo-like kinase and the anaphase-promoting complex (APC), the ubiquitin ligase directing degradation of cyclins A and B. Recent evidence shows that APC activation requires destruction of the APC inhibitor Emi1. In prophase, phosphorylation of Emi1 generates a D-pS-G-X-X-pS degron to recruit the SCF(betaTrCP) ubiquitin ligase, causing Emi1 destruction and allowing progression beyond prometaphase, but the kinases directing this phosphorylation remain undefined. We show here that the polo-like kinase Plk1 is strictly required for Emi1 destruction and that overexpression of Plk1 is sufficient to trigger Emi1 destruction. Plk1 stimulates Emi1 phosphorylation, betaTrCP binding, and ubiquitination in vitro and cyclin B/Cdk1 enhances these effects. Plk1 binds to Emi1 in mitosis and the two proteins colocalize on the mitotic spindle poles, suggesting that Plk1 may spatially control Emi1 destruction. These data support the hypothesis that Plk1 activates the APC by directing the SCF-dependent destruction of Emi1 in prophase.},
  langid = {english},
  pmcid = {PMC532041},
  pmid = {15469984},
  keywords = {Anaphase,Anaphase-Promoting Complex-Cyclosome,Animals,Cell Cycle Proteins,Cell Line,Cell Polarity,Enzyme Activation,F-Box Proteins,Humans,Mitosis,Phosphorylation,Phosphoserine,Protein Binding,Protein Kinases,Protein-Serine-Threonine Kinases,Proto-Oncogene Proteins,SKP Cullin F-Box Protein Ligases,Spindle Apparatus,Time Factors,Ubiquitin,Ubiquitin-Protein Ligase Complexes,Xenopus laevis,Xenopus Proteins},
  file = {/Users/eregan/Zotero/storage/LWNBM9NZ/Hansen et al. - 2004 - Plk1 regulates activation of the anaphase promotin.pdf;/Users/eregan/Zotero/storage/W5GGL6WJ/Hansen et al. - 2004 - Plk1 regulates activation of the anaphase promotin.pdf}
}

@article{haoTumorSuppressorLATS12008,
  title = {Tumor Suppressor {{LATS1}} Is a Negative Regulator of Oncogene {{YAP}}},
  author = {Hao, Yawei and Chun, Alex and Cheung, Kevin and Rashidi, Babak and Yang, Xiaolong},
  year = {2008},
  month = feb,
  journal = {The Journal of Biological Chemistry},
  volume = {283},
  number = {9},
  pages = {5496--5509},
  issn = {0021-9258},
  doi = {10.1074/jbc.M709037200},
  abstract = {LATS (large tumor suppressor) or warts is a Ser/Thr kinase that belongs to the Ndr/LATS subfamily of AGC (protein kinase A/PKG/PKC) kinases. It is a tumor suppressor gene originally isolated from Drosophila and recently isolated from mice and humans. Drosophila or mice mutant for LATS develop tumors in various tissues. Recent studies in Drosophila demonstrate that LATS is a central player of an emerging tumor suppressor pathway called the Hippo-LATS/Warts pathway that suppresses tumor growth by regulating cell proliferation, cell growth, and cell death. Although tremendous progress has been made toward understanding the roles of LATS in tumorigenesis, the kinase substrates of LATS or downstream target proteins mediating LATS function remain largely unknown. In this study, we have provided convincing evidence that the LATS1 tumor suppressor can bind to and phosphorylate transcription regulator and oncogene YAP in vitro and in vivo. We have also identified HX(R/H/K)XX(S/T) as the consensus phosphorylation sequence for LATS/Ndr kinase substrates. Significantly, we have discovered that LATS1 inactivates YAP oncogenic function by suppressing its transcription regulation of cellular genes via sequestration of YAP in the cytoplasm after phosphorylation of YAP. Finally, by using microarray analysis, we have also identified many oncogenes or tumor suppressor genes up-regulated or down-regulated by YAP. These research findings will have profound impacts on our understanding of the molecular mechanism of the LATS tumor suppressor and the emerging Hippo-LATS/Warts pathway.},
  langid = {english},
  pmid = {18158288},
  keywords = {Active Transport; Cell Nucleus,Adaptor Proteins; Signal Transducing,Amino Acid Motifs,Animals,Cell Cycle Proteins,Cell Nucleus,Cell Proliferation,Cell Transformation; Neoplastic,Drosophila,Drosophila Proteins,Gene Expression Profiling,Gene Expression Regulation; Neoplastic,HeLa Cells,Humans,Intracellular Signaling Peptides and Proteins,Mice,Nuclear Proteins,Oligonucleotide Array Sequence Analysis,Oncogene Proteins,Phosphoproteins,Phosphorylation,Protein-Serine-Threonine Kinases,Transcription Factors,Transcription; Genetic,Tumor Suppressor Proteins},
  file = {/Users/eregan/Zotero/storage/MZJE3KGZ/Hao et al. - 2008 - Tumor suppressor LATS1 is a negative regulator of .pdf}
}

@article{haraguchiDynamicsPlasticityEpithelial2016,
  title = {Dynamics and Plasticity of the Epithelial to Mesenchymal Transition Induced by {{miR-200}} Family Inhibition},
  author = {Haraguchi, Takeshi and Kondo, Masayuki and Uchikawa, Ryo and Kobayashi, Kazuyoshi and Hiramatsu, Hiroaki and Kobayashi, Kyousuke and Chit, Ung Weng and Shimizu, Takanobu and Iba, Hideo},
  year = {2016},
  month = feb,
  journal = {Scientific Reports},
  volume = {6},
  number = {1},
  pages = {21117},
  publisher = {{Nature Publishing Group}},
  issn = {2045-2322},
  doi = {10.1038/srep21117},
  abstract = {Whereas miR-200 family is known to be involved in the epithelial-to-mesenchymal transition (EMT), a crucial biological process observed in normal and pathological contexts, it has been largely unclear how far the functional levels of these tiny RNAs alone can propagate the molecular events to accomplish this process within several days. By developing a potent inhibitor of miR-200 family members (TuD-141/200c), the expression of which is strictly regulatable by the Tet (tetracycline)-On system, we found using a human colorectal cell line, HCT116, that several direct gene target mRNAs (Zeb1/Zeb2, ESRP1, FN1and FHOD1) of miR-200 family were elevated with distinct kinetics. Prompt induction of the transcriptional suppressors, Zeb1/Zeb2 in turn reduced the expression levels of miR-200c/-141 locus, EpCAM, ESRP1 and E-Cad. The loss of ESRP1 subsequently switched the splicing isoforms of CD44 and p120 catenin mRNAs to mesenchymal type. Importantly, within 9 days after the release from the inhibition of miR-200 family, all of the expression changes in the 14 genes observed in this study returned to their original levels in the epithelial cells. This suggests that the inherent epithelial plasticity is supported by a weak retention of key regulatory gene expression in either the epithelial or mesenchymal states through epigenetic regulation.},
  copyright = {2016 The Author(s)},
  langid = {english},
  keywords = {Metastasis,RNAi},
  file = {/Users/eregan/Zotero/storage/HFC888A2/Haraguchi et al. - 2016 - Dynamics and plasticity of the epithelial to mesen.pdf;/Users/eregan/Zotero/storage/65FWIJCL/srep21117.html}
}

@article{harbourCdkPhosphorylationTriggers1999,
  title = {Cdk Phosphorylation Triggers Sequential Intramolecular Interactions That Progressively Block {{Rb}} Functions as Cells Move through {{G1}}},
  author = {Harbour, J William and Luo, Robin X and Dei Santi, Angeline and Postigo, Antonio A and Dean, Douglas C},
  year = {1999},
  journal = {Cell},
  volume = {98},
  number = {6},
  pages = {859--869},
  publisher = {{Elsevier}}
}

@article{harleyPhosphorylationMcl1CDK1cyclin2010,
  title = {Phosphorylation of {{Mcl-1}} by {{CDK1-cyclin B1}} Initiates Its {{Cdc20-dependent}} Destruction during Mitotic Arrest},
  author = {Harley, Margaret E. and Allan, Lindsey A. and Sanderson, Helen S. and Clarke, Paul R.},
  year = {2010},
  month = jul,
  journal = {The EMBO journal},
  volume = {29},
  number = {14},
  pages = {2407--2420},
  issn = {1460-2075},
  doi = {10.1038/emboj.2010.112},
  abstract = {The balance between cell cycle progression and apoptosis is important for both surveillance against genomic defects and responses to drugs that arrest the cell cycle. In this report, we show that the level of the human anti-apoptotic protein Mcl-1 is regulated during the cell cycle and peaks at mitosis. Mcl-1 is phosphorylated at two sites in mitosis, Ser64 and Thr92. Phosphorylation of Thr92 by cyclin-dependent kinase 1 (CDK1)-cyclin B1 initiates degradation of Mcl-1 in cells arrested in mitosis by microtubule poisons. Mcl-1 destruction during mitotic arrest requires proteasome activity and is dependent on Cdc20/Fizzy, which mediates recognition of mitotic substrates by the anaphase-promoting complex/cyclosome (APC/C) E3 ubiquitin ligase. Stabilisation of Mcl-1 during mitotic arrest by mutation of either Thr92 or a D-box destruction motif inhibits the induction of apoptosis by microtubule poisons. Thus, phosphorylation of Mcl-1 by CDK1-cyclin B1 and its APC/C(Cdc20)-mediated destruction initiates apoptosis if a cell fails to resolve mitosis. Regulation of apoptosis, therefore, is linked intrinsically to progression through mitosis and is governed by a temporal mechanism that distinguishes between normal mitosis and prolonged mitotic arrest.},
  langid = {english},
  pmcid = {PMC2910263},
  pmid = {20526282},
  keywords = {Amino Acid Sequence,Animals,Apc3 Subunit; Anaphase-Promoting Complex-Cyclosome,Apoptosis,Caspase 9,CDC2 Protein Kinase,Cdc20 Proteins,Cell Cycle Proteins,Cell Line,Cyclin B1,Humans,Mitosis,Molecular Sequence Data,Myeloid Cell Leukemia Sequence 1 Protein,Phosphopeptides,Phosphorylation,Proteasome Endopeptidase Complex,Proto-Oncogene Proteins c-bcl-2,RNA Interference,Serine,Threonine},
  file = {/Users/eregan/Zotero/storage/4ZCEBH2Y/Harley et al. - 2010 - Phosphorylation of Mcl-1 by CDK1-cyclin B1 initiat.pdf;/Users/eregan/Zotero/storage/ZU7TSZPL/Harley et al. - 2010 - Phosphorylation of Mcl-1 by CDK1-cyclin B1 initiat.pdf}
}

@article{Harper:2002ke,
  title = {The Anaphase-Promoting Complex: It's Not Just for Mitosis Any More},
  author = {Harper, J W},
  year = {2002},
  month = sep,
  journal = {Genes {{\&}} Development},
  volume = {16},
  number = {17},
  pages = {2179--2206}
}

@article{harperInhibitionCyclindependentKinases1995,
  title = {Inhibition of Cyclin-Dependent Kinases by P21.},
  author = {Harper, J Wade and Elledge, Stephen J and Keyomarsi, Khandan and Dynlacht, Brian and Tsai, Li-Huei and Zhang, Pumin and Dobrowolski, Steven and Bai, Connell and {Connell-Crowley}, Lisa and Swindell, Eric},
  year = {1995},
  journal = {Molecular biology of the cell},
  volume = {6},
  number = {4},
  pages = {387--400},
  publisher = {{Am Soc Cell Biol}}
}

@article{He:2011gz,
  title = {System-Level Feedbacks Make the Anaphase Switch Irreversible.},
  author = {He, Enuo and Kapuy, Orsolya and Oliveira, Raquel A and Uhlmann, Frank and Tyson, John J and Novak, Bela},
  year = {2011},
  month = jun,
  journal = {Proceedings of the National Academy of Sciences},
  volume = {108},
  number = {24},
  pages = {10016--10021}
}

@article{Heald:1993wq,
  title = {Human Wee1 Maintains Mitotic Timing by Protecting the Nucleus from Cytoplasmically Activated {{Cdc2}} Kinase.},
  author = {Heald, R and McLoughlin, M and McKeon, F},
  year = {1993},
  month = aug,
  journal = {Cell},
  volume = {74},
  number = {3},
  pages = {463--474}
}

@article{heinaniemiGenepairExpressionSignatures2013,
  title = {Gene-Pair Expression Signatures Reveal Lineage Control},
  author = {Hein{\"a}niemi, Merja and Nykter, Matti and Kramer, Roger and {Wienecke-Baldacchino}, Anke and Sinkkonen, Lasse and Zhou, Joseph Xu and Kreisberg, Richard and Kauffman, Stuart A. and Huang, Sui and Shmulevich, Ilya},
  year = {2013},
  month = jun,
  journal = {Nature Methods},
  volume = {10},
  number = {6},
  pages = {577--583},
  issn = {1548-7105},
  doi = {10.1038/nmeth.2445},
  abstract = {The distinct cell types of multicellular organisms arise owing to constraints imposed by gene regulatory networks on the collective change of gene expression across the genome, creating self-stabilizing expression states, or attractors. We curated human expression data comprising 166 cell types and 2,602 transcription-regulating genes and developed a data-driven method for identifying putative determinants of cell fate built around the concept of expression reversal of gene pairs, such as those participating in toggle-switch circuits. This approach allows us to organize the cell types into their ontogenic lineage relationships. Our method identifies genes in regulatory circuits that control neuronal fate, pluripotency and blood cell differentiation, and it may be useful for prioritizing candidate factors for direct conversion of cell fate.},
  langid = {english},
  pmcid = {PMC4131748},
  pmid = {23603899},
  keywords = {Cell Differentiation,Cell Lineage,Gene Regulatory Networks,Humans,Transcriptome},
  file = {/Users/eregan/Zotero/storage/DGTKM8BT/Heinäniemi et al. - 2013 - Gene-pair expression signatures reveal lineage con.pdf}
}

@article{heinInterphaseAPCCCdc202016,
  title = {Interphase {{APC}}/{{C-Cdc20}} Inhibition by Cyclin {{A2-Cdk2}} Ensures Efficient Mitotic Entry},
  author = {Hein, Jamin B. and Nilsson, Jakob},
  year = {2016},
  month = mar,
  journal = {Nature Communications},
  volume = {7},
  pages = {10975},
  issn = {2041-1723},
  doi = {10.1038/ncomms10975},
  abstract = {Proper cell-cycle progression requires tight temporal control of the Anaphase Promoting Complex/Cyclosome (APC/C), a large ubiquitin ligase that is activated by one of two co-activators, Cdh1 or Cdc20. APC/C and Cdc20 are already present during interphase but APC/C-Cdc20 regulation during this window of the cell cycle, if any, is unknown. Here we show that cyclin A2-Cdk2 binds and phosphorylates Cdc20 in interphase and this inhibits APC/C-Cdc20 activity. Preventing Cdc20 phosphorylation results in pre-mature activation of the APC/C-Cdc20 and several substrates, including cyclin B1 and A2, are destabilized which lengthens G2 and slows mitotic entry. Expressing non-degradable cyclin A2 but not cyclin B1 restores mitotic entry in these cells. We have thus uncovered a novel positive feedback loop centred on cyclin A2-Cdk2 inhibition of interphase APC/C-Cdc20 to allow further cyclin A2 accumulation and mitotic entry.},
  langid = {english},
  pmcid = {PMC4792957},
  pmid = {26960431},
  keywords = {Anaphase-Promoting Complex-Cyclosome,Blotting; Western,Cdc20 Proteins,Cyclin A2,Cyclin B1,Cyclin-Dependent Kinase 2,G2 Phase,HeLa Cells,Humans,Interphase,Mitosis,Phosphorylation},
  file = {/Users/eregan/Zotero/storage/6YPUM88C/Hein and Nilsson - 2016 - Interphase APCC-Cdc20 inhibition by cyclin A2-Cdk.pdf;/Users/eregan/Zotero/storage/AZSEKDJ9/Hein and Nilsson - 2016 - Interphase APCC-Cdc20 inhibition by cyclin A2-Cdk.pdf;/Users/eregan/Zotero/storage/E6SLN2VA/Hein and Nilsson - 2016 - Interphase APCC-Cdc20 inhibition by cyclin A2-Cdk.pdf}
}

@article{Helikar:2008ht,
  title = {Emergent Decision-Making in Biological Signal Transduction Networks},
  author = {Helikar, Tomas and Konvalina, John and Heidel, Jack and Rogers, Jim A.},
  year = {2008},
  journal = {Proceedings of the National Academy of Sciences},
  volume = {105},
  number = {6},
  pages = {1913--1918}
}

@article{Helikar:2013dr,
  title = {A Comprehensive, Multi-Scale Dynamical Model of {{ErbB}} Receptor Signal Transduction in Human Mammary Epithelial Cells.},
  author = {Helikar, Tomas and Kochi, Naomi and Kowal, Bryan and Dimri, Manjari and Naramura, Mayumi and Raja, Srikumar M and Band, Vimla and Band, Hamid and Rogers, Jim A.},
  year = {2013},
  journal = {PLoS ONE},
  volume = {8},
  number = {4},
  pages = {e61757}
}

@article{helinRegulationCellProliferation1998,
  title = {Regulation of Cell Proliferation by the {{E2F}} Transcription Factors},
  author = {Helin, Kristian},
  year = {1998},
  journal = {Current opinion in genetics \& development},
  volume = {8},
  number = {1},
  pages = {28--35},
  publisher = {{Elsevier}}
}

@article{hendrayaniCytokineIL6Reactivates2014,
  title = {The Cytokine {{IL-6}} Reactivates Breast Stromal Fibroblasts through Transcription Factor {{STAT3-dependent}} up-Regulation of the {{RNA-binding}} Protein {{AUF1}}},
  author = {Hendrayani, Siti-Fauziah and {Al-Khalaf}, Huda H. and Aboussekhra, Abdelilah},
  year = {2014},
  month = nov,
  journal = {The Journal of Biological Chemistry},
  volume = {289},
  number = {45},
  pages = {30962--30976},
  issn = {1083-351X},
  doi = {10.1074/jbc.M114.594044},
  abstract = {The development and spread of mammary carcinomas require synergetic interplay between tumor cells and their microenvironment through paracrine secretions, which are still not well defined. We have shown here that interleukin-6 (IL-6), either recombinant or secreted from highly invasive breast cancer cells, down-regulates the tumor suppressor proteins p16(INK4A), p21(WAF1), and p53 and activates breast stromal fibroblasts in a paracrine manner. The formation of myofibroblasts requires p16(INK4A) down-regulation and the activation of the JAK2/STAT3 pathway. Indeed, the transcription factor STAT3 positively controls the expression of the three major myofibroblast markers, SDF-1, {$\alpha$}-smooth muscle actin ({$\alpha$}-SMA), and TGF-{$\beta$}1, and mediates IL-6-related down-regulation of p16(INK4A), p21(WAF1), and p53 as well as the activation of stromal fibroblasts. Importantly, these effects were mediated through STAT3-dependent up-regulation of the mRNA-binding protein AUF1, whose promoter contains three canonical STAT3 binding sites. AUF1 binds the SDF-1, {$\alpha$}-SMA, TGF-{$\beta$}1, and IL-6 mRNAs and reduces their turnover. Consequently, specific AUF1 down-regulation inhibits IL-6-dependent activation of breast stromal fibroblasts, whereas AUF1 ectopic expression of p37(AUF1) activated these cells and enhanced their paracrine induction of epithelial-to-mesenchymal transition in breast cancer cells, which shows a non-cell-autonomous oncogenic function of AUF1. Together, these results demonstrate a major role of IL-6 in activating breast stromal fibroblasts through STAT3-dependent AUF1 induction.},
  langid = {english},
  pmcid = {PMC4223303},
  pmid = {25231991},
  keywords = {AUF1,Breast Cancer,Breast Neoplasms,Cell Line; Tumor,Cell Movement,Cell Proliferation,Culture Media; Conditioned,Cyclin-Dependent Kinase Inhibitor p16,Cyclin-Dependent Kinase Inhibitor p21,Female,Fibroblasts,Gene Expression,Gene Expression Regulation; Neoplastic,Heterogeneous Nuclear Ribonucleoprotein D0,Heterogeneous-Nuclear Ribonucleoprotein D,Humans,Interleukin 6 (IL-6),Interleukin-6,mRNA Decay,Myofibroblast,Myofibroblasts,RNA-binding Protein,RNA; Messenger,STAT3,STAT3 Transcription Factor,Stromal Cells,Tumor Microenvironment,Tumor Suppressor Protein p53,Up-Regulation},
  file = {/Users/eregan/Zotero/storage/Z2NNWMZQ/Hendrayani et al. - 2014 - The cytokine IL-6 reactivates breast stromal fibro.pdf}
}

@article{heScanningElectronMicroscope1985,
  title = {Scanning Electron Microscope Studies of the Rat Mesenteric Lymph Node with Special Reference to High-Endothelial Venules and Hitherto Unknown Lymphatic Labyrinth},
  author = {He, Y.},
  year = {1985},
  month = feb,
  journal = {Archivum Histologicum Japonicum = Nihon Soshikigaku Kiroku},
  volume = {48},
  number = {1},
  pages = {1--15},
  issn = {0004-0681},
  abstract = {Mesenteric lymph nodes of the rat were studied by scanning electron microscopy after arterial perfusion fixation. Observation was made mainly of the high endothelial venules (HEVs), inner cortex and medulla. The HEVs were distributed not only in the inner cortex, but also in the interfollicular areas in the outer cortex, extending to closely beneath the marginal sinus. Various surface structures of the HEV endothelial cells were recorded, from quite smooth to densely granular. Special attention was paid to endothelial cells with cytoplasmic ridges concentrated at the center of the cell apex. Lymphocytes were numerously attached to the luminal surface of the HEV. Many lymphocytes presumably under and after emigration through the HEV wall could be recognized. Hitherto unknown labyrinths densely filled with lymphocytes were demonstrated in the inner cortex. These tubular and saccular spaces lined by attenuated cells originated from beneath the germinal centers and from around the HEVs to pour into the medullary sinuses. The lymphatic labyrinths were differentiated from the sinuses by their lack of reticular cell trabeculae and by their containing almost exclusively small lymphocytes. It was proposed that lymphocytes in the blood in HEVs massively emigrate to the labyrinth, and via the medullary sinuses, enter the efferent lymphatics of the lymph node. In the medullary sinuses, some lymphocytes in association with a macrophage were found to extend wing-like processes, probably reflecting their activation. Large free cells extending laminar projections, but smooth in surface otherwise, were occasionally found. Their possible identity with the veiled cells (KELLY et al., 1978) was considered.},
  langid = {english},
  pmid = {4015330},
  keywords = {Animals,Endothelium,Lymph Nodes,Lymphocytes,Male,Mesentery,Microscopy; Electron; Scanning,Rats,Rats; Inbred Strains}
}

@article{heubergerInterplayCadherinmediatedCell2010,
  title = {Interplay of Cadherin-Mediated Cell Adhesion and Canonical {{Wnt}} Signaling},
  author = {Heuberger, Julian and Birchmeier, Walter},
  year = {2010},
  month = feb,
  journal = {Cold Spring Harbor Perspectives in Biology},
  volume = {2},
  number = {2},
  pages = {a002915},
  issn = {1943-0264},
  doi = {10.1101/cshperspect.a002915},
  abstract = {The epithelial-mesenchymal transition is essential in both embryonic development and the progression of carcinomas. Wnt signaling and cadherin-mediated adhesion have been implicated in both processes; clarifying their role will depend on linking them to rearrangements of cellular structure and behavior. beta-Catenin is an essential molecule both in cadherin-mediated cell adhesion and in canonical Wnt signaling. Numerous experiments have shown that the loss of cadherin-mediated cell adhesion can promote beta-catenin release and signaling; this is accomplished by proteases, protein kinases and other molecules. Cadherin loss can also signal to several other regulatory pathways. Additionally, many target genes of Wnt signaling influence cadherin adhesion. The most conspicuous of these Wnt target genes encode the transcription factors Twist and Slug, which directly inhibit the E-cadherin gene promoter. Other Wnt/beta-catenin target genes encode metalloproteases or the cell adhesion molecule L1, which favor the degradation of E-cadherin. These factors provide a mechanism whereby cadherin loss and increased Wnt signaling induce epithelial-mesenchymal transition in both carcinomas and development.},
  langid = {english},
  pmcid = {PMC2828280},
  pmid = {20182623},
  keywords = {Animals,beta Catenin,Cadherins,Cell Adhesion,Epithelium,Gene Expression Regulation; Developmental,Gene Expression Regulation; Enzymologic,Humans,Mesoderm,Models; Biological,Promoter Regions; Genetic,Wnt Proteins},
  file = {/Users/eregan/Zotero/storage/LAPK2DS2/Heuberger and Birchmeier - 2010 - Interplay of cadherin-mediated cell adhesion and c.pdf}
}

@article{hickmanInferenceGeneRegulatory2009,
  title = {Inference of Gene Regulatory Networks Using Boolean-Network Inference Methods},
  author = {Hickman, Graham J. and Hodgman, T. Charlie},
  year = {2009},
  month = dec,
  journal = {Journal of Bioinformatics and Computational Biology},
  volume = {7},
  number = {6},
  pages = {1013--1029},
  issn = {1757-6334},
  doi = {10.1142/s0219720009004448},
  abstract = {The modeling of genetic networks especially from microarray and related data has become an important aspect of the biosciences. This review takes a fresh look at a specific family of models used for constructing genetic networks, the so-called Boolean networks. The review outlines the various different types of Boolean network developed to date, from the original Random Boolean Network to the current Probabilistic Boolean Network. In addition, some of the different inference methods available to infer these genetic networks are also examined. Where possible, particular attention is paid to input requirements as well as the efficiency, advantages and drawbacks of each method. Though the Boolean network model is one of many models available for network inference today, it is well established and remains a topic of considerable interest in the field of genetic network inference. Hybrids of Boolean networks with other approaches may well be the way forward in inferring the most informative networks.},
  langid = {english},
  pmid = {20014476},
  keywords = {Algorithms,Computer Simulation,Gene Expression Profiling,Gene Expression Regulation,Logistic Models,Models; Biological,Oligonucleotide Array Sequence Analysis,Proteome,Signal Transduction}
}

@article{higuchiScaffoldingFunctionPAK2008,
  title = {Scaffolding Function of {{PAK}} in the {{PDK1}}\textendash{{Akt}} Pathway},
  author = {Higuchi, Maiko and Onishi, Keisuke and Kikuchi, Chikako and Gotoh, Yukiko},
  year = {2008},
  month = nov,
  journal = {Nature Cell Biology},
  volume = {10},
  number = {11},
  pages = {1356--1364},
  issn = {1465-7392, 1476-4679},
  doi = {10.1038/ncb1795},
  langid = {english}
}

@article{hindsRegulationRetinoblastomaProtein1992,
  title = {Regulation of Retinoblastoma Protein Functions by Ectopic Expression of Human Cyclins},
  author = {Hinds, Philip W and Mittnacht, Sibylle and Dulic, Vjekoslav and Arnold, Andrew and Reed, Steven I and Weinberg, Robert A},
  year = {1992},
  journal = {Cell},
  volume = {70},
  number = {6},
  pages = {993--1006},
  publisher = {{Elsevier}}
}

@article{hirateRoleAngiomotinPhosphorylation2014,
  title = {The Role of Angiomotin Phosphorylation in the {{Hippo}} Pathway during Preimplantation Mouse Development},
  author = {Hirate, Yoshikazu and Sasaki, Hiroshi},
  year = {2014},
  month = jan,
  journal = {Tissue Barriers},
  volume = {2},
  number = {1},
  pages = {e28127},
  issn = {2168-8370},
  doi = {10.4161/tisb.28127},
  langid = {english},
  file = {/Users/eregan/Zotero/storage/QP3HVU8I/Hirate and Sasaki - 2014 - The role of angiomotin phosphorylation in the Hipp.pdf}
}

@article{hisanoSuppressionAnoikisVSrc2003,
  title = {Suppression of Anoikis by V-{{Src}} but Not by Activated c-{{H-ras}} in Human Gallbladder Epithelial Cells},
  author = {Hisano, Chizuko and Tanaka, Risa and Fujishima, Hiromitsu and Ariyama, Hiroshi and Tsuchiya, Tanji and Tatsumoto, Takashi and Mitsugi, Kenji and Nakamura, Minoru and Nakano, Shuji},
  year = {2003},
  journal = {Cell Biology International},
  volume = {27},
  number = {5},
  pages = {415--421},
  issn = {1065-6995},
  doi = {10.1016/s1065-6995(03)00032-5},
  abstract = {Detachment of anchorage-dependent normal epithelial cells from their substratum causes the type of apoptosis known as anoikis, whereas malignant cells can proliferate independently of anchorage. Because src and ras oncogenes are activated in many human cancers, we investigated their role and downstream signaling pathways in anoikis resistance, using HAG-1 human epithelial cells transfected with v-src or activated H-ras. Consequently, anchorage-dependent mock- or ras-transfected cells underwent anoikis. In contrast, anchorage-independent v-Src-transformed cells did not exhibit such apoptotic features. Focal adhesion kinase (FAK), a transducer of integrin, was only activated in v-Src-transformed cells. Herbimycin A, an Src kinase inhibitor, reduced tyrosyl phosphorylation of FAK and reversed resistance to anoikis. However, both protein kinase C (PKC) and phophatidylinositol-3 (PI-3) kinase inhibitors failed to induce anoikis. These data suggest that the ability of activated Src to prevent anoikis may be mediated by Src to a downstream signaling pathway involving FAK, but not Ras, PI-3 kinase, or PKC.},
  langid = {english},
  pmid = {12758089},
  keywords = {Anoikis,Cell Line; Tumor,Enzyme Inhibitors,Epithelial Cells,Gallbladder,Gene Expression Regulation,Genes; ras,Genes; src,Humans}
}

@article{hitomiCyclinD1Production1999,
  title = {Cyclin {{D1}} Production in Cycling Cells Depends on Ras in a Cell-Cycle-Specific Manner},
  author = {Hitomi, Masahiro and Stacey, Dennis W},
  year = {1999},
  journal = {Current biology},
  volume = {9},
  number = {19},
  pages = {1075-S2},
  publisher = {{Elsevier}}
}

@article{hoaCharacterisationLATS2Kinase2016,
  title = {The Characterisation of {{LATS2}} Kinase Regulation in {{Hippo-YAP}} Signalling},
  author = {Hoa, Lily and Kulaberoglu, Yavuz and Gundogdu, Ramazan and Cook, Dorthe and Mavis, Merdiye and Gomez, Marta and Gomez, Valenti and Hergovich, Alexander},
  year = {2016},
  month = may,
  journal = {Cellular Signalling},
  volume = {28},
  number = {5},
  pages = {488--497},
  issn = {1873-3913},
  doi = {10.1016/j.cellsig.2016.02.012},
  abstract = {By controlling the YAP1 proto-oncoprotein Hippo signalling plays important roles in cancer-associated processes. Current evidence suggests that the Hippo kinases MST1/2 together with the MOB1 scaffold protein promote the formation of active MOB1/LATS complexes which phosphorylate and thereby inhibit YAP1. However, the regulatory mechanisms of MST1/2-MOB1-LATS signalling are currently underinvestigated. Therefore, we studied LATS2 variants carrying specific modifications that mimic gain or loss of phosphorylation and/or abolish MOB1/LATS2 interactions. We discovered that Ser872 T-loop and Thr1041 hydrophobic motif (HM) phosphorylation of LATS2 is essential for LATS2 activation. MST1/2 phosphorylate LATS2 on Thr1041, but not Ser872, while MOB1 binding to LATS2 supports both phosphorylation events. Significantly, LATS2-PIF, a LATS2 variant containing the PRK2 HM, acts as a hyperactive LATS2 kinase that efficiently phosphorylates YAP1 and inhibits the transcriptional co-activity of YAP1. This inhibitory function of LATS2-PIF is dependent on LATS2 kinase activity, while MOB1/LATS2 and YAP1/LATS2 complex formation is dispensable, suggesting that elevated LATS2 kinase activity can be sufficient to oppose YAP1. Taken together, our characterisation of LATS2 variants uncovers novel insights into the regulation of LATS kinases in Hippo signalling.},
  langid = {english},
  pmid = {26898830},
  keywords = {Adaptor Proteins; Signal Transducing,Animals,Chlorocebus aethiops,COS Cells,HEK293 Cells,Hippo-YAP tumour suppressor pathway,Humans,Intracellular kinase signalling,Large tumour suppressor kinase,MOB proteins,Mutation,Phosphoproteins,Phosphorylation,Protein-Serine-Threonine Kinases,Signal Transduction,STK3/4,Transcription Factors,Tumor Suppressor Proteins}
}

@article{Hoffman:2008fm,
  title = {Apoptotic Signaling by C-{{MYC}}.},
  author = {Hoffman, B and Liebermann, D A},
  year = {2008},
  month = oct,
  journal = {Oncogene},
  volume = {27},
  number = {50},
  pages = {6462--6472}
}

@article{Hoffmann:1994wk,
  title = {Activation of the Phosphatase Activity of Human {{cdc25A}} by a Cdk2-Cyclin {{E}} Dependent Phosphorylation at the {{G1}}/{{S}} Transition.},
  author = {Hoffmann, I and Draetta, G and Karsenti, E},
  year = {1994},
  month = sep,
  journal = {EMBO J},
  volume = {13},
  number = {18},
  pages = {4302--4310}
}

@article{hoffmannPhosphorylationActivationHuman1993,
  title = {Phosphorylation and Activation of Human Cdc25-{{C}} by Cdc2--Cyclin {{B}} and Its Involvement in the Self-Amplification of {{MPF}} at Mitosis},
  author = {Hoffmann, I. and Clarke, P. R. and Marcote, M. J. and Karsenti, E. and Draetta, G.},
  year = {1993},
  month = jan,
  journal = {The EMBO journal},
  volume = {12},
  number = {1},
  pages = {53--63},
  issn = {0261-4189},
  abstract = {We have investigated the mechanisms responsible for the sudden activation of the cdc2-cyclin B protein kinase before mitosis. It has been found previously that cdc25 is the tyrosine phosphatase responsible for dephosphorylating and activating cdc2-cyclin B. In Xenopus eggs and early embryos a cdc25 homologue undergoes periodic phosphorylation and activation. Here we show that the catalytic activity of human cdc25-C phosphatase is also activated directly by phosphorylation in mitotic cells. Phosphorylation of cdc25-C in mitotic HeLa extracts or by cdc2-cyclin B increases its catalytic activity. cdc25-C is not a substrate of the cyclin A-associated kinases. cdc25-C is able to activate cdc2-cyclin B1 in Xenopus egg extracts and to induce Xenopus oocyte maturation, but only after stable thiophosphorylation. This demonstrates that phosphorylation of cdc25-C is required for the activation of cdc2-cyclin B and entry into M-phase. Together, these studies offer a plausible explanation for the rapid activation of cdc2-cyclin B at the onset of mitosis and the self-amplification of MPF observed in vivo.},
  langid = {english},
  pmcid = {PMC413175},
  pmid = {8428594},
  keywords = {Amino Acid Sequence,Animals,CDC2 Protein Kinase,cdc25 Phosphatases,Cloning; Molecular,Cyclins,Enzyme Activation,Glutathione Transferase,HeLa Cells,Humans,Immunoblotting,Kinetics,Mitosis,Molecular Sequence Data,Oligopeptides,Oocytes,Peptide Mapping,Peptides,Phosphates,Phosphopeptides,Phosphorylation,Protein Tyrosine Phosphatases,Proteins,Recombinant Fusion Proteins,Xenopus}
}

@article{hongistoLithiumBlocksCJun2003,
  title = {Lithium Blocks the C-{{Jun}} Stress Response and Protects Neurons via Its Action on Glycogen Synthase Kinase 3},
  author = {Hongisto, Vesa and Smeds, Nina and Brecht, Stephan and Herdegen, Thomas and Courtney, Michael J. and Coffey, Eleanor T.},
  year = {2003},
  month = sep,
  journal = {Molecular and Cellular Biology},
  volume = {23},
  number = {17},
  pages = {6027--6036},
  issn = {0270-7306},
  doi = {10.1128/mcb.23.17.6027-6036.2003},
  abstract = {Lithium has been used as an effective mood-stabilizing drug for the treatment of manic episodes and depression for 50 years. More recently, lithium has been found to protect neurons from death induced by a wide array of neurotoxic insults. However, the molecular basis for the prophylactic effects of lithium have remained obscure. A target of lithium, glycogen synthase kinase 3 (GSK-3), is implicated in neuronal death after trophic deprivation. The mechanism whereby GSK-3 exerts its neurotoxic effects is also unknown. Here we show that lithium blocks the canonical c-Jun apoptotic pathway in cerebellar granule neurons deprived of trophic support. This effect is mimicked by the structurally independent inhibitors of GSK-3, FRAT1, and indirubin. Like lithium, these prevent the stress induced c-Jun protein increase and subsequent apoptosis. These events are downstream of c-Jun transactivation, since GSK-3 inhibitors block neuronal death induced by constitutively active c-Jun (Ser/Thr--{$>$}Asp) and FRAT1 expression inhibits AP1 reporter activity. Consistent with this, AP1-dependent expression of proapoptotic Bim requires GSK-3-like activity. These data suggest that a GSK-3-like kinase acts in tandem with c-Jun N-terminal kinase to coordinate the full execution of the c-Jun stress response and neuronal death in response to trophic deprivation.},
  langid = {english},
  pmcid = {PMC180950},
  pmid = {12917327},
  keywords = {Animals,Apoptosis Regulatory Proteins,Bcl-2-Like Protein 11,Carrier Proteins,Cell Death,Cells; Cultured,Cerebellum,Dose-Response Relationship; Drug,Enzyme Activation,Genes; Reporter,Glycogen Synthase Kinase 3,Indoles,JNK Mitogen-Activated Protein Kinases,Lithium,Membrane Proteins,Mice,Mice; Mutant Strains,Mitogen-Activated Protein Kinases,Neoplasm Proteins,Neurons,Neuroprotective Agents,Oximes,Phosphoric Monoester Hydrolases,Promoter Regions; Genetic,Proto-Oncogene Proteins,Rats,Stress; Physiological,Transcription Factor AP-1,Up-Regulation},
  file = {/Users/eregan/Zotero/storage/3DR532WT/Hongisto et al. - 2003 - Lithium blocks the c-Jun stress response and prote.pdf;/Users/eregan/Zotero/storage/L3HYNA9D/Hongisto et al. - 2003 - Lithium blocks the c-Jun stress response and prote.pdf;/Users/eregan/Zotero/storage/LK453D2Z/Hongisto et al. - 2003 - Lithium blocks the c-Jun stress response and prote.pdf}
}

@article{hoodRoleIntegrinsCell2002,
  title = {Role of Integrins in Cell Invasion and Migration},
  author = {Hood, John D. and Cheresh, David A.},
  year = {2002},
  month = feb,
  journal = {Nature Reviews. Cancer},
  volume = {2},
  number = {2},
  pages = {91--100},
  issn = {1474-175X},
  doi = {10.1038/nrc727},
  abstract = {As cancer cells undergo metastasis--invasion and migration of a new tissue--they penetrate and attach to the target tissue's basal matrix. This allows the cancer cell to pull itself forward into the tissue. The attachment is mediated by cell-surface receptors known as integrins, which bind to components of the extracellular matrix. Integrins are crucial for cell invasion and migration, not only for physically tethering cells to the matrix, but also for sending and receiving molecular signals that regulate these processes.},
  langid = {english},
  pmid = {12635172},
  keywords = {Animals,Apoptosis,Basement Membrane,Cell Movement,Cell Survival,Clinical Trials as Topic,Extracellular Matrix,Humans,Integrins,Neoplasm Invasiveness,Neoplasm Metastasis,Signal Transduction}
}

@article{hornRegulationMitochondrialMorphology2011,
  title = {Regulation of Mitochondrial Morphology by {{APC}}/{{CCdh1-mediated}} Control of {{Drp1}} Stability},
  author = {Horn, Sarah R. and Thomenius, Michael J. and Johnson, Erika Segear and Freel, Christopher D. and Wu, Judy Q. and Coloff, Jonathan L. and Yang, Chih-Sheng and Tang, Wanli and An, Jie and Ilkayeva, Olga R. and Rathmell, Jeffrey C. and Newgard, Christopher B. and Kornbluth, Sally},
  year = {2011},
  month = apr,
  journal = {Molecular Biology of the Cell},
  volume = {22},
  number = {8},
  pages = {1207--1216},
  issn = {1939-4586},
  doi = {10.1091/mbc.E10-07-0567},
  abstract = {Homeostatic maintenance of cellular mitochondria requires a dynamic balance between fission and fusion, and controlled changes in morphology are important for processes such as apoptosis and cellular division. Interphase mitochondria have been described as an interconnected network that fragments as cells enter mitosis, and this mitotic mitochondrial fragmentation is known to be regulated by the dynamin-related GTPase Drp1 (dynamin-related protein 1), a key component of the mitochondrial division machinery. Loss of Drp1 function and the subsequent failure of mitochondrial division during mitosis lead to incomplete cytokinesis and the unequal distribution of mitochondria into daughter cells. During mitotic exit and interphase, the mitochondrial network reforms. Here we demonstrate that changes in mitochondrial dynamics as cells exit mitosis are driven in part through ubiquitylation of Drp1, catalyzed by the APC/C(Cdh1) (anaphase-promoting complex/cyclosome and its coactivator Cdh1) E3 ubiquitin ligase complex. Importantly, inhibition of Cdh1-mediated Drp1 ubiquitylation and proteasomal degradation during interphase prevents the normal G1 phase regrowth of mitochondrial networks following cell division.},
  langid = {english},
  pmcid = {PMC3078078},
  pmid = {21325626},
  keywords = {Anaphase-Promoting Complex-Cyclosome,Antigens; CD,Cadherins,Cytokinesis,Enzyme Stability,G1 Phase,Gene Expression,Gene Silencing,GTP Phosphohydrolases,HEK293 Cells,HeLa Cells,Humans,Interphase,Microtubule-Associated Proteins,Mitochondria,Mitochondrial Proteins,Mitosis,Proteasome Endopeptidase Complex,RNA; Small Interfering,Transfection,Ubiquitin-Protein Ligase Complexes,Ubiquitin-Protein Ligases,Ubiquitination},
  file = {/Users/eregan/Zotero/storage/K66XZZ4Y/Horn et al. - 2011 - Regulation of mitochondrial morphology by APCCCdh.pdf}
}

@article{Hornsveld:2018fl,
  title = {{{FOXO Transcription Factors Both Suppress}} and {{Support Breast Cancer Progression}}.},
  author = {Hornsveld, Marten and Smits, Lydia M M and Meerlo, Maaike and {van Amersfoort}, Miranda and Groot Koerkamp, Marian J A and {van Leenen}, Dik and Kloet, David E A and Holstege, Frank C P and Derksen, Patrick W B and Burgering, Boudewijn M T and Dansen, Tobias B},
  year = {2018},
  month = may,
  journal = {Cancer Research},
  volume = {78},
  number = {9},
  pages = {2356--2369}
}

@article{howard-varonaLysogenyNatureMechanisms2017,
  title = {Lysogeny in Nature: Mechanisms, Impact and Ecology of Temperate Phages},
  shorttitle = {Lysogeny in Nature},
  author = {{Howard-Varona}, Cristina and Hargreaves, Katherine R and Abedon, Stephen T and Sullivan, Matthew B},
  year = {2017},
  month = jul,
  journal = {The ISME Journal},
  volume = {11},
  number = {7},
  pages = {1511--1520},
  issn = {1751-7362},
  doi = {10.1038/ismej.2017.16},
  abstract = {Viruses that infect bacteria (phages) can influence bacterial community dynamics, bacterial genome evolution and ecosystem biogeochemistry. These influences differ depending on whether phages establish lytic, chronic or lysogenic infections. Although the first two produce virion progeny, with lytic infections resulting in cell destruction, phages undergoing lysogenic infections replicate with cells without producing virions. The impacts of lysogeny are numerous and well-studied at the cellular level, but ecosystem-level consequences remain underexplored compared to those of lytic infections. Here, we review lysogeny from molecular mechanisms to ecological patterns to emerging approaches of investigation. Our goal is to highlight both its diversity and importance in complex communities. Altogether, using a combined viral ecology toolkit that is applied across broad model systems and environments will help us understand more of the diverse lifestyles and ecological impacts of lysogens in nature.},
  pmcid = {PMC5520141},
  pmid = {28291233},
  file = {/Users/eregan/Zotero/storage/8W47BNPI/Howard-Varona et al. - 2017 - Lysogeny in nature mechanisms, impact and ecology.pdf}
}

@article{hsuE2FdependentAccumulationHEmi12002,
  title = {{{E2F-dependent}} Accumulation of {{hEmi1}} Regulates {{S}} Phase Entry by Inhibiting {{APC}}({{Cdh1}})},
  author = {Hsu, Jerry Y. and Reimann, Julie D. R. and S{\o}rensen, Claus S. and Lukas, Jiri and Jackson, Peter K.},
  year = {2002},
  month = may,
  journal = {Nature Cell Biology},
  volume = {4},
  number = {5},
  pages = {358--366},
  issn = {1465-7392},
  doi = {10.1038/ncb785},
  abstract = {Emi1 promotes mitotic entry in Xenopus laevis embryos by inhibiting the APC(Cdc20) ubiquitination complex to allow accumulation of cyclin B. We show here that human Emi1 (hEmi1) functions to promote cyclin A accumulation and S phase entry in somatic cells by inhibiting the APC(Cdh1) complex. At the G1-S transition, hEmi1 is transcriptionally induced by the E2F transcription factor, much like cyclin A. hEmi1 overexpression accelerates S phase entry and can override a G1 block caused by overexpression of Cdh1 or the E2F-inhibitor p105 retinoblastoma protein (pRb). Depleting cells of hEmi1 through RNA interference prevents accumulation of cyclin A and inhibits S phase entry. These data suggest that E2F can activate both transcription of cyclin A and the hEmi1-dependent stabilization of APC(Cdh1) targets, such as cyclin A, to promote S phase entry.},
  langid = {english},
  pmid = {11988738},
  keywords = {Anaphase-Promoting Complex-Cyclosome,Animals,Cell Cycle Proteins,Cyclin A,DNA-Binding Proteins,E2F Transcription Factors,F-Box Proteins,Fibroblasts,HeLa Cells,Humans,Ligases,Recombinant Fusion Proteins,S Phase,Transcription Factors,Tumor Cells; Cultured,Ubiquitin,Ubiquitin-Protein Ligase Complexes,Xenopus laevis,Xenopus Proteins}
}

@article{huAMPKMFN2AxisRegulates2020,
  title = {The {{AMPK-MFN2}} Axis Regulates {{MAM}} Dynamics and Autophagy Induced by Energy Stresses},
  author = {Hu, Yongquan and Chen, Hao and Zhang, Luying and Lin, Xiaoying and Li, Xia and Zhuang, Haixia and Fan, Hualin and Meng, Tian and He, Zhengjie and Huang, Haofeng and Gong, Qing and Zhu, Dongxing and Xu, Yiming and He, Pengcheng and Li, Longxuan and Feng, Du},
  year = {2020},
  month = apr,
  journal = {Autophagy},
  pages = {1--15},
  issn = {1554-8635},
  doi = {10.1080/15548627.2020.1749490},
  abstract = {Energy deprivation activates the cellular energy sensor AMP-activated protein kinase (AMPK), which in turn induces macroautophagy/autophagy. The mitochondrial-associated ER membrane (MAM) plays a key role in mitochondrial division and autophagy, and the mitochondrial fusion protein MFN2 (mitofusin 2) tethers the MAM, but the mechanism by which AMPK and MFN2 regulate autophagy in response to energy stress remains unclear. Here, we found that energy stress not only triggers mitochondrial fission and autophagy, but more importantly increases the number of MAMs, a process that requires AMPK. Interestingly, under energy stress, considerable amounts of AMPK translocate from cytosol to the MAM and the mitochondrion as mitochondrial fission occurs. Unexpectedly, AMPK interacts directly with MFN2. The autophagic ability of mouse embryonic fibroblasts (MEFs) lacking MFN2 (mfn2-/-) is significantly attenuated in response to energy stress as compared to wild-type MEFs (WT MEFs), while re-expression of MFN2 in mfn2-/- cells rescues the autophagy defects of these cells. The abundance of MAMs is also greatly reduced in MFN2-deficient cells. Functional experiments show that the oxygen consumption rate and the glycolytic function of cells lacking MFN2 but not MFN1 are obviously attenuated, and MFN2 is important for cell survival under energy stress. In conclusion, our study establishes the molecular link between the energy sensor AMPK and the MAM tether MFN2, and reveals the important role of AMPK and MFN2 in energy stress-induced autophagy and MAM dynamics.Abbreviations: ACTB, actin beta; AMPK, AMP-activated protein kinase; BECN1, beclin 1; CANX, calnexin; ER, endoplasmic reticulum; HRP, horseradish peroxidase; EM, electron microscopy; FL, full-length; KD, kinase dead, KO, knockout; MAb, monoclonal antibody; MAMs, mitochondria-associated membranes; MAP1LC3/LC3B, microtubule associated protein 1 light chain 3; MFN2, mitofusin 2; OPA1, OPA1 mitochondrial dynamin like GTPase; PAb, polyclonal antibody; PtdIns3K, class III phosphatidylinositol 3-kinase; PtdIns3P, phosphatidylinositol 3-phosphate; SD, standard deviation; TEM, transmission electron microscopy; TOMM20, translocase of outer mitochondrial membrane 20; ULK1, unc-51 like autophagy activating kinase 1; MEF, mouse embryonic fibroblast; WT, wildtype.},
  langid = {english},
  pmid = {32249716},
  keywords = {AMPK,autophagy,MAM,metformin,MFN2,mitochondrial fission}
}

@article{Huang:1999dm,
  title = {Gene Expression Profiling, Genetic Networks, and Cellular States: An Integrating Concept for Tumorigenesis and Drug Discovery},
  author = {Huang, S},
  year = {1999},
  journal = {J. Mol. Med},
  volume = {77},
  number = {6},
  pages = {469--480},
  abstract = {Genome-wide expression monitoring, a novel tool of functional genomics, is currently used mainly to identify groups of coregulated genes and to discover genes expressed differentially in distinct situations that could serve as drug targets. This descriptive approach. however, fails to extract "distributed" information embedded in the genomic regulatory network and manifested in distinct gene activation profiles. A model based on the formalism of boolean genetic networks in which cellular states are represented by attractors in a discrete dynamic system can serve as a conceptual framework for an integrative interpretation of gene expression profiles. Such a global (genome-wide) view of "gene function" in the regulation of the dynamic relationship between proliferation, differentiation, and apoptosis can provide new insights into cellular homeostasis and the origins of neoplasia. Implications for a rational approach to the identification of new drug targets for cancer treatment are discussed.},
  affiliation = {Department of Surgery, Children's Hospital, Harvard Medical School, Boston, MA 02115, USA. huang\textsubscript{s}u@a1.tch.harvard.edu},
  date-added = {2010-09-03T17:30:52GMT},
  date-modified = {2014-05-13T21:20:12GMT},
  langid = {english},
  pmid = {10475062},
  rating = {0},
  read = {Yes}
}

@article{huangBifurcationDynamicsLineagecommitment2007,
  title = {Bifurcation Dynamics in Lineage-Commitment in Bipotent Progenitor Cells},
  author = {Huang, Sui and Guo, Yan-Ping and May, Gillian and Enver, Tariq},
  year = {2007},
  month = may,
  journal = {Developmental Biology},
  volume = {305},
  number = {2},
  pages = {695--713},
  issn = {0012-1606},
  doi = {10.1016/j.ydbio.2007.02.036},
  abstract = {Lineage specification of multipotent progenitor cells is governed by a balance of lineage-affiliated transcription factors, such as GATA1 and PU.1, which regulate the choice between erythroid and myelomonocytic fates. But how ratios of lineage-determining transcription factors stabilize progenitor cells and resolve their indeterminacy to commit them to discrete, mutually exclusive fates remains unexplained. We used a simple model and experimental measurements to analyze the dynamics of a binary fate decision governed by a gene-circuit containing auto-stimulation and cross-inhibition, as embodied by the GATA1-PU.1 paradigm. This circuit generates stable attractors corresponding to erythroid and myelomonocytic fates, as well as an uncommitted metastable state characterized by coexpression of both regulators, explaining the phenomenon of "multilineage priming". GATA1 and PU.1 mRNA and transcriptome dynamics of differentiating progenitor cells confirm that commitment occurs in two stages, as suggested by the model: first, the progenitor state is destabilized in an almost symmetrical bifurcation event, resulting in a poised state at the boundary between the two lineage-specific attractors; second, the cell is driven to the respective, now accessible attractors. This minimal model captures fundamental features of binary cell fate decisions, uniting the concepts of stochastic (selective) and deterministic (instructive) regulation, and hence, may apply to a wider range of binary fate decision points.},
  langid = {english},
  pmid = {17412320},
  keywords = {Animals,Cell Differentiation,Cell Line,Cell Lineage,Erythroid Precursor Cells,GATA1 Transcription Factor,Gene Expression Regulation; Developmental,Granulocyte Precursor Cells,Mice,Models; Biological,Multipotent Stem Cells,Proto-Oncogene Proteins,Trans-Activators}
}

@article{huangCleavageCaspaseMitochondrial2016,
  title = {Cleavage by {{Caspase}} 8 and {{Mitochondrial Membrane Association Activate}} the {{BH3-only Protein Bid}} during {{TRAIL-induced Apoptosis}}},
  author = {Huang, Kai and Zhang, Jingjing and O'Neill, Katelyn L. and Gurumurthy, Channabasavaiah B. and Quadros, Rolen M. and Tu, Yaping and Luo, Xu},
  year = {2016},
  month = may,
  journal = {The Journal of Biological Chemistry},
  volume = {291},
  number = {22},
  pages = {11843--11851},
  issn = {1083-351X},
  doi = {10.1074/jbc.M115.711051},
  abstract = {The BH3-only protein Bid is known as a critical mediator of the mitochondrial pathway of apoptosis following death receptor activation. However, since full-length Bid possesses potent apoptotic activity, the role of a caspase-mediated Bid cleavage is not established in vivo In addition, due to the fact that multiple caspases cleave Bid at the same site in vitro, the identity of the Bid-cleaving caspase during death receptor signaling remains uncertain. Moreover, as Bid maintains its overall structure following its cleavage by caspase 8, it remains unclear how Bid is activated upon cleavage. Here, Bid-deficient (Bid KO) colon cancer cells were generated by gene editing, and were reconstituted with wild-type or mutants of Bid. While the loss of Bid blocked apoptosis following treatment by TNF-related apoptosis inducing ligand (TRAIL), this blockade was relieved by re-introduction of the wild-type Bid. In contrast, the caspase-resistant mutant Bid(D60E) and a BH3 defective mutant Bid(G94E) failed to restore TRAIL-induced apoptosis. By generating Bid/Bax/Bak-deficient (TKO) cells, we demonstrated that Bid is primarily cleaved by caspase 8, not by effector caspases, to give rise to truncated Bid (tBid) upon TRAIL treatment. Importantly, despite the presence of an intact BH3 domain, a tBid mutant lacking the mitochondrial targeting helices ({$\alpha$}6 and {$\alpha$}7) showed diminished apoptotic activity. Together, these results for the first time establish that cleavage by caspase 8 and the subsequent association with the outer mitochondrial membrane are two critical events that activate Bid during death receptor-mediated apoptosis.},
  langid = {english},
  pmcid = {PMC4882451},
  pmid = {27053107},
  keywords = {apoptosis,Apoptosis,B-cell lymphoma 2 (Bcl-2) family,Base Sequence,bcl-2 Homologous Antagonist-Killer Protein,bcl-2-Associated X Protein,BH3 Interacting Domain Death Agonist Protein,Blotting; Western,Caspase 8,Colonic Neoplasms,CRISPR/Cas,Humans,mitochondria,Mitochondrial Membranes,Molecular Sequence Data,Peptide Fragments,Proto-Oncogene Proteins,Sequence Homology; Nucleic Acid,TNF-Related Apoptosis-Inducing Ligand,transcription activator-like effector nuclease (TALEN),Tumor Cells; Cultured},
  file = {/Users/eregan/Zotero/storage/S9FH2PDV/Huang et al. - 2016 - Cleavage by Caspase 8 and Mitochondrial Membrane A.pdf;/Users/eregan/Zotero/storage/SSGA427N/Huang et al. - 2016 - Cleavage by Caspase 8 and Mitochondrial Membrane A.pdf;/Users/eregan/Zotero/storage/T8UGW7S3/Huang et al. - 2016 - Cleavage by Caspase 8 and Mitochondrial Membrane A.pdf}
}

@article{huangModelingTransitionsCollective2015,
  title = {Modeling the {{Transitions}} between {{Collective}} and {{Solitary Migration Phenotypes}} in {{Cancer Metastasis}}},
  author = {Huang, Bin and Jolly, Mohit Kumar and Lu, Mingyang and Tsarfaty, Ilan and {Ben-Jacob}, Eshel and Onuchic, Jose' N.},
  year = {2015},
  month = dec,
  journal = {Scientific Reports},
  volume = {5},
  pages = {17379},
  issn = {2045-2322},
  doi = {10.1038/srep17379},
  abstract = {Cellular plasticity during cancer metastasis is a major clinical challenge. Two key cellular plasticity mechanisms -Epithelial-to-Mesenchymal Transition (EMT) and Mesenchymal-to-Amoeboid Transition (MAT) - have been carefully investigated individually, yet a comprehensive understanding of their interconnections remains elusive. Previously, we have modeled the dynamics of the core regulatory circuits for both EMT (miR-200/ZEB/miR-34/SNAIL) and MAT (Rac1/RhoA). We now extend our previous work to study the coupling between these two core circuits by considering the two microRNAs (miR-200 and miR-34) as external signals to the core MAT circuit. We show that this coupled circuit enables four different stable steady states (phenotypes) that correspond to hybrid epithelial/mesenchymal (E/M), mesenchymal (M), amoeboid (A) and hybrid amoeboid/mesenchymal (A/M) phenotypes. Our model recapitulates the metastasis-suppressing role of the microRNAs even in the presence of EMT-inducing signals like Hepatocyte Growth Factor (HGF). It also enables mapping the microRNA levels to the transitions among various cell migration phenotypes. Finally, it offers a mechanistic understanding for the observed phenotypic transitions among different cell migration phenotypes, specifically the Collective-to-Amoeboid Transition (CAT).},
  langid = {english},
  pmcid = {PMC4667179},
  pmid = {26627083},
  keywords = {Animals,Cell Movement,Epithelial-Mesenchymal Transition,Humans,MicroRNAs,Models; Biological,Neoplasm Proteins,Neoplasms,RNA; Neoplasm},
  file = {/Users/eregan/Zotero/storage/ITLP3S7K/Huang et al. - 2015 - Modeling the Transitions between Collective and So.pdf}
}

@article{huangMolecularMathematicalBasis2012,
  title = {The Molecular and Mathematical Basis of {{Waddington}}'s Epigenetic Landscape: A Framework for Post-{{Darwinian}} Biology?},
  shorttitle = {The Molecular and Mathematical Basis of {{Waddington}}'s Epigenetic Landscape},
  author = {Huang, Sui},
  year = {2012},
  month = feb,
  journal = {BioEssays: News and Reviews in Molecular, Cellular and Developmental Biology},
  volume = {34},
  number = {2},
  pages = {149--157},
  issn = {1521-1878},
  doi = {10.1002/bies.201100031},
  abstract = {The Neo-Darwinian concept of natural selection is plausible when one assumes a straightforward causation of phenotype by genotype. However, such simple 1:1 mapping must now give place to the modern concepts of gene regulatory networks and gene expression noise. Both can, in the absence of genetic mutations, jointly generate a diversity of inheritable randomly occupied phenotypic states that could also serve as a substrate for natural selection. This form of epigenetic dynamics challenges Neo-Darwinism. It needs to incorporate the non-linear, stochastic dynamics of gene networks. A first step is to consider the mathematical correspondence between gene regulatory networks and Waddington's metaphoric 'epigenetic landscape', which actually represents the quasi-potential function of global network dynamics. It explains the coexistence of multiple stable phenotypes within one genotype. The landscape's topography with its attractors is shaped by evolution through mutational re-wiring of regulatory interactions - offering a link between genetic mutation and sudden, broad evolutionary changes.},
  langid = {english},
  pmid = {22102361},
  keywords = {Animals,Biological Evolution,Epigenesis; Genetic,Gene Expression Regulation,Gene Regulatory Networks,Genotype,Humans,Models; Genetic,Phenotype,Selection; Genetic}
}

@article{huangNongeneticHeterogeneityCells2009,
  title = {Non-Genetic Heterogeneity of Cells in Development: More than Just Noise},
  shorttitle = {Non-Genetic Heterogeneity of Cells in Development},
  author = {Huang, Sui},
  year = {2009},
  month = dec,
  journal = {Development (Cambridge, England)},
  volume = {136},
  number = {23},
  pages = {3853--3862},
  issn = {1477-9129},
  doi = {10.1242/dev.035139},
  abstract = {Cell-to-cell variability of gene expression in clonal populations of mammalian cells is ubiquitous. However, because molecular biologists habitually assume uniformity of the cell populations that serve as starting material for experimental analysis, attention to such non-genetic heterogeneity has been scant. As awareness of, and interest in, understanding its biological significance increases, this Primer attempts to clarify the confusing terminologies used in an emerging field that often conflates heterogeneity with noise, and provides a qualitative introduction to the fundamental dynamic principles that underlie heterogeneity. It thus aims to present a useful conceptual framework to organize, analyze and communicate observations made at the resolution of individual cells that indicate that heterogeneity of cell populations plays a biological role, such as in multipotency and cell fate decision.},
  langid = {english},
  pmcid = {PMC2778736},
  pmid = {19906852},
  keywords = {Animals,Cells,Epigenesis; Genetic,Genetic Heterogeneity,Models; Genetic},
  file = {/Users/eregan/Zotero/storage/BJW5FCJQ/Huang - 2009 - Non-genetic heterogeneity of cells in development.pdf}
}

@article{huangReprogrammingCellFates2009,
  title = {Reprogramming Cell Fates: Reconciling Rarity with Robustness},
  shorttitle = {Reprogramming Cell Fates},
  author = {Huang, Sui},
  year = {2009},
  month = may,
  journal = {BioEssays: News and Reviews in Molecular, Cellular and Developmental Biology},
  volume = {31},
  number = {5},
  pages = {546--560},
  issn = {1521-1878},
  doi = {10.1002/bies.200800189},
  abstract = {The stunning possibility of "reprogramming" differentiated somatic cells to express a pluripotent stem cell phenotype (iPS, induced pluripotent stem cell) and the "ground state" character of pluripotency reveal fundamental features of cell fate regulation that lie beyond existing paradigms. The rarity of reprogramming events appears to contradict the robustness with which the unfathomably complex phenotype of stem cells can reliably be generated. This apparent paradox, however, is naturally explained by the rugged "epigenetic landscape" with valleys representing "preprogrammed" attractor states that emerge from the dynamical constraints of the gene regulatory network. This article provides a pedagogical primer to the fundamental principles of gene regulatory networks as integrated dynamic systems and reviews recent insights in gene expression noise and fate determination, thereby offering a formal framework that may help us to understand why cell fate reprogramming events are inherently rare and yet so robust.},
  langid = {english},
  pmid = {19319911},
  keywords = {Animals,Cellular Reprogramming,Epigenesis; Genetic,Gene Regulatory Networks,Humans,Models; Biological,Stem Cells},
  file = {/Users/eregan/Zotero/storage/YFK4TJFP/Huang - 2009 - Reprogramming cell fates reconciling rarity with .pdf}
}

@article{huangShapedependentControlCell2000,
  title = {Shape-Dependent Control of Cell Growth, Differentiation, and Apoptosis: Switching between Attractors in Cell Regulatory Networks},
  shorttitle = {Shape-Dependent Control of Cell Growth, Differentiation, and Apoptosis},
  author = {Huang, S. and Ingber, D. E.},
  year = {2000},
  month = nov,
  journal = {Experimental Cell Research},
  volume = {261},
  number = {1},
  pages = {91--103},
  issn = {0014-4827},
  doi = {10.1006/excr.2000.5044},
  abstract = {Development of characteristic tissue patterns requires that individual cells be switched locally between different phenotypes or "fates;" while one cell may proliferate, its neighbors may differentiate or die. Recent studies have revealed that local switching between these different gene programs is controlled through interplay between soluble growth factors, insoluble extracellular matrix molecules, and mechanical forces which produce cell shape distortion. Although the precise molecular basis remains unknown, shape-dependent control of cell growth and function appears to be mediated by tension-dependent changes in the actin cytoskeleton. However, the question remains: how can a generalized physical stimulus, such as cell distortion, activate the same set of genes and signaling proteins that are triggered by molecules which bind to specific cell surface receptors. In this article, we use computer simulations based on dynamic Boolean networks to show that the different cell fates that a particular cell can exhibit may represent a preprogrammed set of common end programs or "attractors" which self-organize within the cell's regulatory networks. In this type of dynamic network model of information processing, generalized stimuli (e.g., mechanical forces) and specific molecular cues elicit signals which follow different trajectories, but eventually converge onto one of a small set of common end programs (growth, quiescence, differentiation, apoptosis, etc.). In other words, if cells use this type of information processing system, then control of cell function would involve selection of preexisting (latent) behavioral modes of the cell, rather than instruction by specific binding molecules. Importantly, the results of the computer simulation closely mimic experimental data obtained with living endothelial cells. The major implication of this finding is that current methods used for analysis of cell function that rely on characterization of linear signaling pathways or clusters of genes with common activity profiles may overlook the most critical features of cellular information processing which normally determine how signal specificity is established and maintained in living cells.},
  langid = {english},
  pmid = {11082279},
  keywords = {Animals,Apoptosis,Cell Differentiation,Cell Division,Cell Physiological Phenomena,Cell Size,Homeostasis,Humans,Models; Biological,NASA Discipline Cell Biology,Non-NASA Center}
}

@article{huangSystemsBiologyStem2011,
  title = {Systems Biology of Stem Cells: Three Useful Perspectives to Help Overcome the Paradigm of Linear Pathways},
  shorttitle = {Systems Biology of Stem Cells},
  author = {Huang, Sui},
  year = {2011},
  month = aug,
  journal = {Philosophical Transactions of the Royal Society of London. Series B, Biological Sciences},
  volume = {366},
  number = {1575},
  pages = {2247--2259},
  issn = {1471-2970},
  doi = {10.1098/rstb.2011.0008},
  abstract = {Stem cell behaviours, such as stabilization of the undecided state of pluripotency or multipotency, the priming towards a prospective fate, binary fate decisions and irreversible commitment, must all somehow emerge from a genome-wide gene-regulatory network. Its unfathomable complexity defies the standard mode of explanation that is deeply rooted in molecular biology thinking: the reduction of observables to linear deterministic molecular pathways that are tacitly taken as chains of causation. Such culture of proximate explanation that uses qualitative arguments, simple arrow-arrow schemes or metaphors persists despite the ceaseless accumulation of 'omics' data and the rise of systems biology that now offers precise conceptual tools to explain emergent cell behaviours from gene networks. To facilitate the embrace of the principles of physics and mathematics that underlie such systems and help to bridge the gap between the formal description of theorists and the intuition of experimental biologists, we discuss in qualitative terms three perspectives outside the realm of their familiar linear-deterministic view: (i) state space (ii), high-dimensionality and (iii) heterogeneity. These concepts jointly offer a new vista on stem cell regulation that naturally explains many novel, counterintuitive observations and their inherent inevitability, obviating the need for ad hoc explanations of their existence based on natural selection. Hopefully, this expanded view will stimulate novel experimental designs.},
  langid = {english},
  pmcid = {PMC3130416},
  pmid = {21727130},
  keywords = {Animals,Cell Differentiation,Signal Transduction,Stem Cells,Systems Biology},
  file = {/Users/eregan/Zotero/storage/GIMRDP3W/Huang - 2011 - Systems biology of stem cells three useful perspe.pdf}
}

@article{huangTGFbetaControlCell2005,
  title = {{{TGF-beta}} Control of Cell Proliferation},
  author = {Huang, Shuan S. and Huang, Jung S.},
  year = {2005},
  month = oct,
  journal = {Journal of Cellular Biochemistry},
  volume = {96},
  number = {3},
  pages = {447--462},
  issn = {0730-2312},
  doi = {10.1002/jcb.20558},
  abstract = {This article focuses on recent findings that the type V TGF-beta receptor (TbetaR-V), which co-expresses with other TGF-beta receptors (TbetaR-I, TbetaR-II, and TbetaR-III) in all normal cell types studied, is involved in growth inhibition by IGFBP-3 and TGF-beta and that TGF-beta activity is regulated by two distinct endocytic pathways (clathrin- and caveolar/lipid-raft-mediated). TGF-beta is a potent growth inhibitor for most cell types, including epithelial and endothelial cells. The signaling by which TGF-beta controls cell proliferation is not well understood. Many lines of evidence indicate that other signaling pathways, in addition to the prominent TbetaR-I/TbetaR-II/Smad2/3/4 signaling cascade, are required for mediating TGF-beta-induced growth inhibition. Recent studies revealed that TbetaR-V, which is identical to LRP-1, mediates IGF-independent growth inhibition by IGFBP-3 and mediates TGF-beta-induced growth inhibition in concert with TbetaR-I and TbetaR-II. In addition, IRS proteins and a Ser/Thr-specific protein phosphatase(s) are involved in the TbetaR-V-mediated growth inhibitory signaling cascade. The TbetaR-V signaling cascade appears to cross-talk with the TbetaR-I/TbetaR-II, insulin receptor (IR), IGF-I receptor (IGF-IR), integrin and c-Met signaling cascades. Attenuation or loss of the TbetaR-V signaling cascade may enable carcinoma cells to escape from TGF-beta growth control and may contribute to the aggressiveness and invasiveness of these cells via promoting epithelial-to-mesenchymal transdifferentiation (EMT). Finally, the ratio of TGF-beta binding to TbetaR-II and TbetaR-I is a signal controlling TGF-beta partitioning between two distinct endocytosis pathways and resultant TGF-beta responsiveness. These recent studies have provided new insights into the molecular mechanisms underlying TGF-beta-induced cellular growth inhibition, cross-talk between the TbetaR-V and other signaling cascades, the signal that controls TGF-beta responsiveness and the role of TbetaR-V in tumorigenesis.},
  langid = {english},
  pmid = {16088940},
  keywords = {Animals,Cell Proliferation,Endocytosis,Insulin Receptor Substrate Proteins,Insulin-Like Growth Factor Binding Protein 3,Phosphoproteins,Protein Isoforms,Receptors; Transforming Growth Factor beta,Signal Transduction,Transforming Growth Factor beta},
  file = {/Users/eregan/Zotero/storage/QEW3E5MF/Huang and Huang - 2005 - TGF-beta control of cell proliferation.pdf}
}

@article{huangThreewaySwitchOperation2014,
  title = {The Three-Way Switch Operation of {{Rac1}}/{{RhoA GTPase-based}} Circuit Controlling Amoeboid-Hybrid-Mesenchymal Transition},
  author = {Huang, Bin and Lu, Mingyang and Jolly, Mohit Kumar and Tsarfaty, Ilan and Onuchic, Jos{\'e} and {Ben-Jacob}, Eshel},
  year = {2014},
  month = sep,
  journal = {Scientific Reports},
  volume = {4},
  pages = {6449},
  issn = {2045-2322},
  doi = {10.1038/srep06449},
  abstract = {Metastatic carcinoma cells exhibit at least two different phenotypes of motility and invasion - amoeboid and mesenchymal. This plasticity poses a major clinical challenge for treating metastasis, while its underlying mechanisms remain enigmatic. Transitions between these phenotypes are mediated by the Rac1/RhoA circuit that responds to external signals such as HGF/SF via c-MET pathway. Using detailed modeling of GTPase-based regulation to study the Rac1/RhoA circuit's dynamics, we found that it can operate as a three-way switch. We propose to associate the circuit's three possible states to the amoeboid, mesenchymal and amoeboid/mesenchymal hybrid phenotype. In particular, we investigated the range of existence of, and the transition between, the three states (phenotypes) in response to Grb2 and Gab1 - two downstream adaptors of c-MET. The results help to explain the regulation of metastatic cells by c-MET pathway and hence can contribute to the assessment of possible clinical interventions.},
  langid = {english},
  pmcid = {PMC4171704},
  pmid = {25245029},
  keywords = {Amoeba,Cell Movement,Cell Shape,Epithelial-Mesenchymal Transition,Humans,Mesoderm,Neoplasm Metastasis,Neoplasms,rac1 GTP-Binding Protein,rhoA GTP-Binding Protein},
  file = {/Users/eregan/Zotero/storage/6JYZ9SF8/Huang et al. - 2014 - The three-way switch operation of Rac1RhoA GTPase.pdf}
}

@article{huangUltrasensitivityMitogenactivatedProtein1996,
  title = {Ultrasensitivity in the Mitogen-Activated Protein Kinase Cascade},
  author = {Huang, C. Y. and Ferrell, J. E.},
  year = {1996},
  month = sep,
  journal = {Proceedings of the National Academy of Sciences},
  volume = {93},
  number = {19},
  pages = {10078--10083},
  issn = {0027-8424, 1091-6490},
  doi = {10.1073/pnas.93.19.10078},
  abstract = {The mitogen-activated protein kinase (MAPK) cascade is a highly conserved series of three protein kinases implicated in diverse biological processes. Here we demonstrate that the cascade arrangement has unexpected consequences for the dynamics of MAPK signaling. We solved the rate equations for the cascade numerically and found that MAPK is predicted to behave like a highly cooperative enzyme, even though it was not assumed that any of the enzymes in the cascade were regulated cooperatively. Measurements of MAPK activation in Xenopus oocyte extracts confirmed this prediction. The stimulus/response curve of the MAPK was found to be as steep as that of a cooperative enzyme with a Hill coefficient of 4-5, well in excess of that of the classical allosteric protein hemoglobin. The shape of the MAPK stimulus/ response curve may make the cascade particularly appropriate for mediating processes like mitogenesis, cell fate induction, and oocyte maturation, where a cell switches from one discrete state to another.},
  langid = {english},
  pmid = {8816754},
  file = {/Users/eregan/Zotero/storage/M5ZSA8M7/Huang and Ferrell - 1996 - Ultrasensitivity in the mitogen-activated protein .pdf;/Users/eregan/Zotero/storage/NHKRE55P/10078.html}
}

@article{huCriticalRoleEndogenous2004,
  title = {Critical Role of Endogenous {{Akt}}/{{IAPs}} and {{MEK1}}/{{ERK}} Pathways in Counteracting Endoplasmic Reticulum Stress-Induced Cell Death},
  author = {Hu, Ping and Han, Zhang and Couvillon, Anthony D. and Exton, John H.},
  year = {2004},
  month = nov,
  journal = {The Journal of Biological Chemistry},
  volume = {279},
  number = {47},
  pages = {49420--49429},
  issn = {0021-9258},
  doi = {10.1074/jbc.M407700200},
  abstract = {Endoplasmic reticulum (ER) stress has been implicated in the pathogenesis of many diseases and in cancer therapy. Although the unfolded protein response is known to alleviate ER stress by reducing the accumulation of misfolded proteins, the exact survival elements and their downstream signaling pathways that directly counteract ER stress-stimulated apoptotic signaling remain elusive. Here, we have shown that endogenous Akt and ERK are rapidly activated and act as downstream effectors of phosphatidylinositol 3-kinase in thapsigargin- or tunicamycin-induced ER stress. Introduction of either dominant-negative Akt or MEK1 or the inhibitors LY294002 and U0126 sensitized cells to ER stress-induced cell death in different cell types. Reverse transcription-PCR analysis of gene expression during ER stress revealed that cIAP-2 and XIAP, members of the IAP family of potent caspase suppressors, were strongly induced. Transcription of cIAP-2 and XIAP was up-regulated by the phosphatidylinositol 3-kinase/Akt pathway as shown by its reversal by dominant-negative Akt or LY294002. Ablation of these IAPs by RNA interference sensitized cells to ER stress-induced death, which was reversed by the caspase inhibitor benzyloxycarbonyl-VAD-fluoromethyl ketone. The protective role of IAPs in ER stress coincided with Smac release from mitochondria to the cytosol. Furthermore, it was shown that mTOR was not required for Akt-mediated survival. These results represent the first demonstration that activation of endogenous Akt/IAPs and MEK/ERK plays a critical role in controlling cell survival by resisting ER stress-induced cell death signaling.},
  langid = {english},
  pmid = {15339911},
  keywords = {Amino Acid Chloromethyl Ketones,Apoptosis,Blotting; Western,Cell Line; Tumor,Cell Survival,Cytosol,Endoplasmic Reticulum,Enzyme Inhibitors,Gene Expression Regulation; Enzymologic,Genes; Dominant,Humans,In Situ Nick-End Labeling,MAP Kinase Kinase 1,Microscopy; Fluorescence,Mitochondria,Mitogen-Activated Protein Kinase 3,Models; Biological,Phosphatidylinositol 3-Kinases,Plasmids,Protein Denaturation,Protein Folding,Protein Kinases,Protein-Serine-Threonine Kinases,Proteins,Proto-Oncogene Proteins,Proto-Oncogene Proteins c-akt,Reverse Transcriptase Polymerase Chain Reaction,RNA Interference,Signal Transduction,Subcellular Fractions,Tetrazolium Salts,Thapsigargin,Thiazoles,Time Factors,TOR Serine-Threonine Kinases,Transcription; Genetic,Tunicamycin,Up-Regulation,X-Linked Inhibitor of Apoptosis Protein},
  file = {/Users/eregan/Zotero/storage/6MMH6L36/Hu et al. - 2004 - Critical role of endogenous AktIAPs and MEK1ERK .pdf;/Users/eregan/Zotero/storage/BBGVPSZ2/Hu et al. - 2004 - Critical role of endogenous AktIAPs and MEK1ERK .pdf;/Users/eregan/Zotero/storage/UIEWQEKE/Hu et al. - 2004 - Critical role of endogenous AktIAPs and MEK1ERK .pdf}
}

@article{huDeltaEF1PromotesBreast2010,
  title = {{{DeltaEF1}} Promotes Breast Cancer Cell Proliferation through Down-Regulating P21 Expression},
  author = {Hu, Fen and Wang, Chuan and Du, Jun and Sun, Wei and Yan, Jidong and Mi, Dong and Zhang, Jie and Qiao, Yuhuan and Zhu, Tianhui and Yang, Shuang},
  year = {2010},
  month = feb,
  journal = {Biochimica Et Biophysica Acta},
  volume = {1802},
  number = {2},
  pages = {301--312},
  issn = {0006-3002},
  doi = {10.1016/j.bbadis.2009.12.002},
  abstract = {Although the zinc finger-homeodomain transcription factor deltaEF1 is implied as a regulatory factor at the crossroad between proliferation and differentiation in carcinogenesis, its potential effect in the regulation of cell cycle progression has not been well elucidated. In our present study, we provide novel finding that, in breast cancer, the ectopic expression of deltaEF1 in MDA-MB-231 cells significantly promoted cell proliferation by increasing the cell number in S phase of the cell cycle. In contrast, deltaEF1 knockdown by RNA interference exhibited an opposite effect, highlighting a potent role of deltaEF1 to promote G1-S transition of breast cancer cells. Moreover, we demonstrated that deltaEF1 down-regulated p21 and concurrently up-regulated the expressions of CDK2 and CDK4 during this process. Further, deltaEF1 inhibited p21 transcription by recruiting to the E(2) box element on the p21 promoter. Depletion of endogenous deltaEF1 in MDA-MB-231 cells was sufficient to allow an inherent release of p21 expression, thus resulting in the cell cycle arrest. In addition, the stimulatory effect of deltaEF1 on cell proliferation through p21 regulation was supported by an inverse correlation of deltaEF1 and p21 expressions observed in both breast cancer cell lines and clinical tumor specimens. Taken together, these observations suggest a dual effect of deltaEF1 in promoting breast cancer cell proliferation, by differentially regulating the cell cycle regulatory proteins.},
  langid = {english},
  pmid = {20006705},
  keywords = {Breast Neoplasms,Carcinoma; Ductal,Cell Cycle,Cell Division,Cloning; Molecular,Cyclin-Dependent Kinase Inhibitor p21,DNA Primers,DNA; Neoplasm,Down-Regulation,Female,Gene Expression Regulation; Neoplastic,Homeodomain Proteins,Humans,Neoplasm Invasiveness,Plasmids,Reverse Transcriptase Polymerase Chain Reaction,Transcription Factors,Transfection,Zinc Finger E-box-Binding Homeobox 1}
}

@article{hughesMEKERKPathwayNegatively2011,
  title = {The {{MEK-ERK}} Pathway Negatively Regulates Bim Expression through the 3' {{UTR}} in Sympathetic Neurons},
  author = {Hughes, Rosie and Gilley, Jonathan and Kristiansen, Mark and Ham, Jonathan},
  year = {2011},
  month = jul,
  journal = {BMC neuroscience},
  volume = {12},
  pages = {69},
  issn = {1471-2202},
  doi = {10.1186/1471-2202-12-69},
  abstract = {BACKGROUND: Apoptosis plays a critical role during neuronal development and disease. Developing sympathetic neurons depend on nerve growth factor (NGF) for survival during the late embryonic and early postnatal period and die by apoptosis in its absence. The proapoptotic BH3-only protein Bim increases in level after NGF withdrawal and is required for NGF withdrawal-induced death. The regulation of Bim expression in neurons is complex and this study describes a new mechanism by which an NGF-activated signalling pathway regulates bim gene expression in sympathetic neurons. RESULTS: We report that U0126, an inhibitor of the prosurvival MEK-ERK pathway, increases bim mRNA levels in sympathetic neurons in the presence of NGF. We find that this effect is independent of PI3-K-Akt and JNK-c-Jun signalling and is not mediated by the promoter, first exon or first intron of the bim gene. By performing 3' RACE and microinjection experiments with a new bim-LUC+3'UTR reporter construct, we show that U0126 increases bim expression via the bim 3' UTR. We demonstrate that this effect does not involve a change in bim mRNA stability and by using PD184352, a specific MEK1/2-ERK1/2 inhibitor, we show that this mechanism involves the MEK1/2-ERK1/2 pathway. Finally, we demonstrate that inhibition of MEK/ERK signalling independently reduces cell survival in NGF-treated sympathetic neurons. CONCLUSIONS: These results suggest that in sympathetic neurons, MEK-ERK signalling negatively regulates bim expression via the 3' UTR and that this regulation is likely to be at the level of transcription. This data provides further insight into the different mechanisms by which survival signalling pathways regulate bim expression in neurons.},
  langid = {english},
  pmcid = {PMC3146425},
  pmid = {21762482},
  keywords = {3' Untranslated Regions,Animals,Animals; Newborn,Apoptosis Regulatory Proteins,Bcl-2-Like Protein 11,Cells; Cultured,Down-Regulation,Gene Expression Regulation,MAP Kinase Signaling System,Membrane Proteins,Proto-Oncogene Proteins,Rats,Rats; Sprague-Dawley,Signal Transduction,Sympathetic Nervous System},
  file = {/Users/eregan/Zotero/storage/6AL6GIW4/Hughes et al. - 2011 - The MEK-ERK pathway negatively regulates bim expre.pdf;/Users/eregan/Zotero/storage/XMURQYFA/Hughes et al. - 2011 - The MEK-ERK pathway negatively regulates bim expre.pdf}
}

@article{Hui:2008jz,
  title = {The Forkhead Transcription Factor {{FOXO3a}} Increases Phosphoinositide-3 Kinase/{{Akt}} Activity in Drug-Resistant Leukemic Cells through Induction of {{PIK3CA}} Expression.},
  author = {Hui, Rosaline C-Y and Gomes, Ana R and Constantinidou, Demetra and Costa, Joana R and Karadedou, Christina T and {Fern{\'a}ndez de Mattos}, Silvia and Wymann, Matthias P and Brosens, Jan J and Schulze, Almut and Lam, Eric W-F},
  year = {2008},
  month = oct,
  journal = {Molecular and cellular biology},
  volume = {28},
  number = {19},
  pages = {5886--5898}
}

@article{humphreyMechanotransductionExtracellularMatrix2014,
  title = {Mechanotransduction and Extracellular Matrix Homeostasis},
  author = {Humphrey, Jay D. and Dufresne, Eric R. and Schwartz, Martin A.},
  year = {2014},
  month = dec,
  journal = {Nature Reviews. Molecular Cell Biology},
  volume = {15},
  number = {12},
  pages = {802--812},
  issn = {1471-0080},
  doi = {10.1038/nrm3896},
  abstract = {Soft connective tissues at steady state are dynamic; resident cells continually read environmental cues and respond to them to promote homeostasis, including maintenance of the mechanical properties of the extracellular matrix (ECM) that are fundamental to cellular and tissue health. The mechanosensing process involves assessment of the mechanics of the ECM by the cells through integrins and the actomyosin cytoskeleton, and is followed by a mechanoregulation process, which includes the deposition, rearrangement or removal of the ECM to maintain overall form and function. Progress towards understanding the molecular, cellular and tissue-level effects that promote mechanical homeostasis has helped to identify key questions for future research.},
  langid = {english},
  pmcid = {PMC4513363},
  pmid = {25355505},
  keywords = {Animals,Cytoskeleton,Extracellular Matrix,Homeostasis,Humans,Integrins,Mechanotransduction; Cellular},
  file = {/Users/eregan/Zotero/storage/4FMSYUAR/Humphrey et al. - 2014 - Mechanotransduction and extracellular matrix homeo.pdf}
}

@article{ichikawaMCRIP1ERKSubstrate2015,
  title = {{{MCRIP1}}, an {{ERK}} Substrate, Mediates {{ERK-induced}} Gene Silencing during Epithelial-Mesenchymal Transition by Regulating the Co-Repressor {{CtBP}}},
  author = {Ichikawa, Kenji and Kubota, Yuji and Nakamura, Takanori and Weng, Jane S. and Tomida, Taichiro and Saito, Haruo and Takekawa, Mutsuhiro},
  year = {2015},
  month = apr,
  journal = {Molecular Cell},
  volume = {58},
  number = {1},
  pages = {35--46},
  issn = {1097-4164},
  doi = {10.1016/j.molcel.2015.01.023},
  abstract = {The ERK pathway not only upregulates growth-promoting genes, but also downregulates anti-proliferative and tumor-suppressive genes. In particular, ERK~signaling contributes to repression of the E-cadherin gene during epithelial-mesenchymal transition (EMT). The CtBP transcriptional co-repressor is also involved in gene silencing of E-cadherin. However, the functional relationship between ERK signaling and CtBP is unknown. Here, we identified an ERK substrate, designated MCRIP1, which bridges ERK signaling and CtBP-mediated gene silencing. CtBP is recruited to promoter elements of target genes by interacting with the DNA-binding transcriptional repressor ZEB1. We found that MCRIP1 binds to CtBP, thereby competitively inhibiting CtBP-ZEB1 interaction. When phosphorylated by ERK, MCRIP1 dissociates from CtBP, allowing CtBP to interact with ZEB1. In this manner, the CtBP co-repressor complex is recruited to, and silences, the E-cadherin promoter by inducing chromatin modifications. Our findings reveal a molecular mechanism underlying ERK-induced epigenetic gene silencing during EMT and its dysregulation in cancer.},
  langid = {english},
  pmid = {25728771},
  keywords = {Alcohol Oxidoreductases,Amino Acid Sequence,Cadherins,DNA-Binding Proteins,Epigenesis; Genetic,Epithelial-Mesenchymal Transition,Extracellular Signal-Regulated MAP Kinases,Gene Silencing,HEK293 Cells,Homeodomain Proteins,Humans,Molecular Sequence Data,Phosphorylation,Plasmids,Promoter Regions; Genetic,Recombinant Proteins,Saccharomyces cerevisiae,Sequence Alignment,Signal Transduction,Transcription Factors,Transfection,Two-Hybrid System Techniques,Zinc Finger E-box-Binding Homeobox 1},
  file = {/Users/eregan/Zotero/storage/X538T49S/Ichikawa et al. - 2015 - MCRIP1, an ERK substrate, mediates ERK-induced gen.pdf}
}

@article{ikedaNectinlikeMolecule5Tage42004,
  title = {Nectin-like {{Molecule-5}}/{{Tage4 Enhances Cell Migration}} in an {{Integrin-dependent}}, {{Nectin-3-independent Manner}}},
  author = {Ikeda, Wataru and Kakunaga, Shigeki and Takekuni, Kyoji and Shingai, Tatsushi and Satoh, Keiko and Morimoto, Koji and Takeuchi, Masakazu and Imai, Toshio and Takai, Yoshimi},
  year = {2004},
  month = apr,
  journal = {Journal of Biological Chemistry},
  volume = {279},
  number = {17},
  pages = {18015--18025},
  issn = {00219258},
  doi = {10.1074/jbc.M312969200},
  langid = {english},
  file = {/Users/eregan/Zotero/storage/CPBUFNVF/Ikeda et al. - 2004 - Nectin-like Molecule-5Tage4 Enhances Cell Migrati.pdf}
}

@article{inokiRhebGTPaseDirect2003,
  title = {Rheb {{GTPase}} Is a Direct Target of {{TSC2 GAP}} Activity and Regulates {{mTOR}} Signaling},
  author = {Inoki, Ken and Li, Yong and Xu, Tian and Guan, Kun-Liang},
  year = {2003},
  month = aug,
  journal = {Genes \& Development},
  volume = {17},
  number = {15},
  pages = {1829--1834},
  issn = {0890-9369},
  doi = {10.1101/gad.1110003},
  abstract = {Tuberous sclerosis complex (TSC) is a genetic disease caused by mutation in either TSC1 or TSC2. The TSC1 and TSC2 gene products form a functional complex and inhibit phosphorylation of S6K and 4EBP1. These functions of TSC1/TSC2 are likely mediated by mTOR. Here we report that TSC2 is a GTPase-activating protein (GAP) toward Rheb, a Ras family GTPase. Rheb stimulates phosphorylation of S6K and 4EBP1. This function of Rheb is blocked by rapamycin and dominant-negative mTOR. Rheb stimulates the phosphorylation of mTOR and plays an essential role in regulation of S6K and 4EBP1 in response to nutrients and cellular energy status. Our data demonstrate that Rheb acts downstream of TSC1/TSC2 and upstream of mTOR to regulate cell growth.},
  langid = {english},
  pmcid = {PMC196227},
  pmid = {12869586},
  keywords = {Antibiotics; Antineoplastic,Cell Division,Cell Line,Dose-Response Relationship; Drug,Genes; Dominant,GTP Phosphohydrolases,Guanosine Triphosphate,Humans,Hydrolysis,Models; Biological,Monomeric GTP-Binding Proteins,Mutation,Neuropeptides,Phosphorylation,Plasmids,Protein Binding,Protein Biosynthesis,Protein Kinases,Protein Structure; Tertiary,Proteins,Ras Homolog Enriched in Brain Protein,Repressor Proteins,Ribosomal Protein S6 Kinases; 70-kDa,Signal Transduction,Sirolimus,Time Factors,TOR Serine-Threonine Kinases,Tuberous Sclerosis Complex 1 Protein,Tuberous Sclerosis Complex 2 Protein,Tumor Suppressor Proteins},
  file = {/Users/eregan/Zotero/storage/FWVMBRFB/Inoki et al. - 2003 - Rheb GTPase is a direct target of TSC2 GAP activit.pdf;/Users/eregan/Zotero/storage/ISWCJ5D2/Inoki et al. - 2003 - Rheb GTPase is a direct target of TSC2 GAP activit.pdf}
}

@article{inokiTSC2PhosphorylatedInhibited2002,
  title = {{{TSC2}} Is Phosphorylated and Inhibited by {{Akt}} and Suppresses {{mTOR}} Signalling},
  author = {Inoki, Ken and Li, Yong and Zhu, Tianquan and Wu, Jun and Guan, Kun-Liang},
  year = {2002},
  month = sep,
  journal = {Nature Cell Biology},
  volume = {4},
  number = {9},
  pages = {648--657},
  issn = {1465-7392},
  doi = {10.1038/ncb839},
  abstract = {Tuberous sclerosis (TSC) is an autosomal dominant disorder characterized by the formation of hamartomas in a wide range of human tissues. Mutation in either the TSC1 or TSC2 tumour suppressor gene is responsible for both the familial and sporadic forms of this disease. TSC1 and TSC2 proteins form a physical and functional complex in vivo. Here, we show that TSC1-TSC2 inhibits the p70 ribosomal protein S6 kinase 1 (an activator of translation) and activates the eukaryotic initiation factor 4E binding protein 1 (4E-BP1, an inhibitor of translational initiation). These functions of TSC1-TSC2 are mediated by inhibition of the mammalian target of rapamycin (mTOR). Furthermore, TSC2 is directly phosphorylated by Akt, which is involved in stimulating cell growth and is activated by growth stimulating signals, such as insulin. TSC2 is inactivated by Akt-dependent phosphorylation, which destabilizes TSC2 and disrupts its interaction with TSC1. Our data indicate a molecular mechanism for TSC2 in insulin signalling, tumour suppressor functions and in the inhibition of cell growth.},
  langid = {english},
  pmid = {12172553},
  keywords = {Adaptor Proteins; Signal Transducing,Binding Sites,Carrier Proteins,Cell Line,Genes; Tumor Suppressor,Humans,Insulin,Models; Biological,Mutation,Phosphoproteins,Phosphorylation,Protein Kinase Inhibitors,Protein Kinases,Protein-Serine-Threonine Kinases,Proteins,Proto-Oncogene Proteins,Proto-Oncogene Proteins c-akt,Repressor Proteins,Ribosomal Protein S6 Kinases,Signal Transduction,TOR Serine-Threonine Kinases,Tuberous Sclerosis,Tuberous Sclerosis Complex 1 Protein,Tuberous Sclerosis Complex 2 Protein,Tumor Suppressor Proteins}
}

@article{ishidaPhosphorylationP27Kip1Serine2002,
  title = {Phosphorylation of {{p27Kip1}} on Serine 10 Is Required for Its Binding to {{CRM1}} and Nuclear Export},
  author = {Ishida, Noriko and Hara, Taichi and Kamura, Takumi and Yoshida, Minoru and Nakayama, Keiko and Nakayama, Keiichi I.},
  year = {2002},
  month = apr,
  journal = {The Journal of Biological Chemistry},
  volume = {277},
  number = {17},
  pages = {14355--14358},
  issn = {0021-9258},
  doi = {10.1074/jbc.C100762200},
  abstract = {Phosphorylation of the cyclin-dependent kinase inhibitor p27(Kip1) has been thought to regulate its stability. Ser(10) is the major phosphorylation site of p27(Kip1), and phosphorylation of this residue affects protein stability. Phosphorylation of p27(Kip1) on Ser(10) has now been shown to be required for the binding of CRM1, a carrier protein for nuclear export. The p27(Kip1) protein was translocated from the nucleus to the cytoplasm at the G(0)-G(1) transition of the cell cycle, and this export was inhibited by leptomycin B, a specific inhibitor of CRM1-dependent nuclear export. The nuclear export and subsequent degradation of p27(Kip1) at the G(0)-G(1) transition were observed in cells lacking Skp2, the F-box protein component of an SCF ubiquitin ligase complex, indicating that these early events are independent of Skp2-mediated proteolysis. Substitution of Ser(10) with Ala (S10A) markedly reduced the extent of p27(Kip1) export, whereas substitution of Ser(10) with Asp (S10D) or Glu (S10E) promoted export. Co-immunoprecipitation analysis showed that CRM1 preferentially interacted with S10D and S10E but not with S10A, suggesting that the phosphorylation of p27(Kip1) on Ser(10) is required for its binding to CRM1 and for its subsequent nuclear export.},
  langid = {english},
  pmid = {11889117},
  keywords = {3T3 Cells,Animals,Cell Cycle Proteins,Cell Nucleus,Cyclin-Dependent Kinase Inhibitor p27,Fatty Acids; Unsaturated,G1 Phase,Humans,Hydrolysis,Mice,Phosphorylation,Protein Binding,Protein Transport,Resting Phase; Cell Cycle,Serine,Tumor Suppressor Proteins},
  file = {/Users/eregan/Zotero/storage/REWHFI8H/Ishida et al. - 2002 - Phosphorylation of p27Kip1 on serine 10 is require.pdf}
}

@article{israelIKKComplexCentral2010,
  title = {The {{IKK Complex}}, a {{Central Regulator}} of {{NF- B Activation}}},
  author = {Israel, A.},
  year = {2010},
  month = mar,
  journal = {Cold Spring Harbor Perspectives in Biology},
  volume = {2},
  number = {3},
  pages = {a000158-a000158},
  issn = {1943-0264},
  doi = {10.1101/cshperspect.a000158},
  langid = {english},
  file = {/Users/eregan/Zotero/storage/XIILZC3A/Israel - 2010 - The IKK Complex, a Central Regulator of NF- B Acti.pdf}
}

@article{iwafuchi-doiCellFateControl2016,
  title = {Cell Fate Control by Pioneer Transcription Factors},
  author = {{Iwafuchi-Doi}, Makiko and Zaret, Kenneth S.},
  year = {2016},
  month = jun,
  journal = {Development},
  volume = {143},
  number = {11},
  pages = {1833--1837},
  issn = {0950-1991, 1477-9129},
  doi = {10.1242/dev.133900},
  abstract = {Skip to Next Section Distinct combinations of transcription factors are necessary to elicit cell fate changes in embryonic development. Yet within each group of fate-changing transcription factors, a subset called `pioneer factors' are dominant in their ability to engage silent, unmarked chromatin and initiate the recruitment of other factors, thereby imparting new function to regulatory DNA sequences. Recent studies have shown that pioneer factors are also crucial for cellular reprogramming and that they are implicated in the marked changes in gene regulatory networks that occur in various cancers. Here, we provide an overview of the contexts in which pioneer factors function, how they can target silent genes, and their limitations at regions of heterochromatin. Understanding how pioneer factors regulate gene expression greatly enhances our understanding of how specific developmental lineages are established as well as how cell fates can be manipulated.},
  copyright = {\textcopyright{} 2016. Published by The Company of Biologists Ltd},
  langid = {english},
  pmid = {27246709},
  file = {/Users/eregan/Zotero/storage/FZPCW49E/Iwafuchi-Doi and Zaret - 2016 - Cell fate control by pioneer transcription factors.pdf;/Users/eregan/Zotero/storage/4QICMASI/1833.html}
}

@article{iwafuchi-doiPioneerTranscriptionFactors2014,
  title = {Pioneer Transcription Factors in Cell Reprogramming},
  author = {{Iwafuchi-Doi}, Makiko and Zaret, Kenneth S.},
  year = {2014},
  month = dec,
  journal = {Genes \& Development},
  volume = {28},
  number = {24},
  pages = {2679--2692},
  issn = {0890-9369, 1549-5477},
  doi = {10.1101/gad.253443.114},
  abstract = {A subset of eukaryotic transcription factors possesses the remarkable ability to reprogram one type of cell into another. The transcription factors that reprogram cell fate are invariably those that are crucial for the initial cell programming in embryonic development. To elicit cell programming or reprogramming, transcription factors must be able to engage genes that are developmentally silenced and inappropriate for expression in the original cell. Developmentally silenced genes are typically embedded in ``closed'' chromatin that is covered by nucleosomes and not hypersensitive to nuclease probes such as DNase I. Biochemical and genomic studies have shown that transcription factors with the highest reprogramming activity often have the special ability to engage their target sites on nucleosomal DNA, thus behaving as ``pioneer factors'' to initiate events in closed chromatin. Other reprogramming factors appear dependent on pioneer factors for engaging nucleosomes and closed chromatin. However, certain genomic domains in which nucleosomes are occluded by higher-order chromatin structures, such as in heterochromatin, are resistant to pioneer factor binding. Understanding the means by which pioneer factors can engage closed chromatin and how heterochromatin can prevent such binding promises to advance our ability to reprogram cell fates at will and is the topic of this review.},
  langid = {english},
  pmid = {25512556},
  keywords = {chromatin,development,nucleosome,pioneer transcription factor,reprogramming,transdifferentiation},
  file = {/Users/eregan/Zotero/storage/WFIUN7E6/Iwafuchi-Doi and Zaret - 2014 - Pioneer transcription factors in cell reprogrammin.pdf;/Users/eregan/Zotero/storage/MBCISMMA/2679.full.html}
}

@article{jackman1996cyclins,
  title = {Cyclins and the {{G2}}/{{M}} Transition.},
  author = {Jackman, MR and Pines, JN},
  year = {1996},
  journal = {Cancer surveys},
  volume = {29},
  pages = {47--73}
}

@article{jackmanActiveCyclinB1Cdk12003,
  title = {Active Cyclin {{B1-Cdk1}} First Appears on Centrosomes in Prophase},
  author = {Jackman, Mark and Lindon, Catherine and Nigg, Erich A. and Pines, Jonathon},
  year = {2003},
  month = feb,
  journal = {Nature Cell Biology},
  volume = {5},
  number = {2},
  pages = {143--148},
  issn = {1465-7392},
  doi = {10.1038/ncb918},
  abstract = {Cyclin B1-Cdk1 is the key initiator of mitosis, but when and where activation occurs has not been precisely determined in mammalian cells. Activation may occur in the nucleus or cytoplasm, as just before nuclear envelope breakdown, Polo-like kinase1 (Plk1) is proposed to phosphorylate cyclin B1 in its nuclear export sequence (NES), to trigger rapid nuclear import. We raised phospho-specific antibodies against cyclin B1 that primarily recognise the active form of the complex. We show that cyclin B1 is initially phosphorylated on centrosomes in prophase and that Plk1 phosphorylates cyclin B1, but not in the NES. Furthermore, phosphorylation by Plk1 does not cause cyclin B1 to move into the nucleus. We conclude that cyclin B1-Cdk1 is first activated in the cytoplasm and that centrosomes may function as sites of integration for the proteins that trigger mitosis.},
  langid = {english},
  pmid = {12524548},
  keywords = {Animals,Antibodies,CDC2 Protein Kinase,Cell Cycle Proteins,Cell Nucleus,Centrosome,Cyclin B,Cyclin B1,Cytoplasm,Enzyme Activation,HeLa Cells,Humans,Macromolecular Substances,Microscopy; Fluorescence,Phosphorylation,Prophase,Protein Kinases,Protein-Serine-Threonine Kinases,Proto-Oncogene Proteins,Serine}
}

@article{jacquemetMitosisResistantAdhesionsProvide2018,
  title = {Mitosis-{{Resistant Adhesions Provide Molecular Memory}} to {{Dividing Cells}}},
  author = {Jacquemet, Guillaume and Ivaska, Johanna},
  year = {2018},
  month = apr,
  journal = {Developmental Cell},
  volume = {45},
  number = {1},
  pages = {5--7},
  issn = {1878-1551},
  doi = {10.1016/j.devcel.2018.03.015},
  abstract = {During mitosis, animal cells disassemble focal adhesions and round up while remaining attached to the substrata via actin cables and unknown adhesive structures. In this issue of Developmental Cell, Dix et~al. (2018) describe integrin-positive adhesions, devoid of classical focal adhesion components, that persist throughout mitosis to contribute to re-spreading.},
  langid = {english},
  pmid = {29634936},
  keywords = {Animals,Cell Adhesion,Cytoskeleton,Focal Adhesions,Humans,Integrins,Mitosis},
  file = {/Users/eregan/Zotero/storage/TGHGDGRW/Jacquemet and Ivaska - 2018 - Mitosis-Resistant Adhesions Provide Molecular Memo.pdf}
}

@article{jacquinGAPDHBindsActive2013,
  title = {{{GAPDH}} Binds to Active {{Akt}}, Leading to {{Bcl-xL}} Increase and Escape from Caspase-Independent Cell Death},
  author = {Jacquin, M. A. and Chiche, J. and Zunino, B. and B{\'e}n{\'e}teau, M. and Meynet, O. and Pradelli, L. A. and Marchetti, S. and Cornille, A. and Carles, M. and Ricci, J.-E.},
  year = {2013},
  month = aug,
  journal = {Cell Death and Differentiation},
  volume = {20},
  number = {8},
  pages = {1043--1054},
  issn = {1476-5403},
  doi = {10.1038/cdd.2013.32},
  abstract = {Increased glucose catabolism and resistance to cell death are hallmarks of cancers, but the link between them remains elusive. Remarkably, under conditions where caspases are inhibited, the process of cell death is delayed but rarely blocked, leading to the occurrence of caspase-independent cell death (CICD). Escape from CICD is particularly relevant in the context of cancer as apoptosis inhibition only is often not sufficient to allow oncogenic transformation. While most glycolytic enzymes are overexpressed in tumors, glyceraldehyde-3-phosphate dehydrogenase (GAPDH) is of particular interest as it can allow cells to recover from CICD. Here, we show that GAPDH, but no other glycolytic enzymes tested, when overexpressed could bind to active Akt and limit its dephosphorylation. Active Akt prevents FoxO nuclear localization, which precludes Bcl-6 expression and leads to Bcl-xL overexpression. The GAPDH-dependent Bcl-xL overexpression is able to protect a subset of mitochondria from permeabilization that are required for cellular survival from CICD. Thus, our work suggests that GAPDH overexpression could induce Bcl-xL overexpression and protect cells from CICD-induced chemotherapy through preservation of intact mitochondria that may facilitate tumor survival and chemotherapeutic resistance.},
  langid = {english},
  pmcid = {PMC3705596},
  pmid = {23645209},
  keywords = {Apoptosis,bcl-X Protein,Caspases,Cell Death,Cell Line; Tumor,Cell Survival,Glyceraldehyde 3-Phosphate Dehydrogenase (NADP+),HEK293 Cells,HeLa Cells,Humans,Mitochondria,Phosphoglycerate Kinase,Phosphopyruvate Hydratase,Protein Binding,Proto-Oncogene Proteins c-akt,Up-Regulation}
}

@article{jamesNF2MerlinNovel2009,
  title = {{{NF2}}/Merlin Is a Novel Negative Regulator of {{mTOR}} Complex 1, and Activation of {{mTORC1}} Is Associated with Meningioma and Schwannoma Growth},
  author = {James, Marianne F. and Han, Sangyeul and Polizzano, Carolyn and Plotkin, Scott R. and Manning, Brendan D. and {Stemmer-Rachamimov}, Anat O. and Gusella, James F. and Ramesh, Vijaya},
  year = {2009},
  month = aug,
  journal = {Molecular and Cellular Biology},
  volume = {29},
  number = {15},
  pages = {4250--4261},
  issn = {1098-5549},
  doi = {10.1128/MCB.01581-08},
  abstract = {Inactivating mutations of the neurofibromatosis 2 (NF2) gene, NF2, result predominantly in benign neurological tumors, schwannomas and meningiomas, in humans; however, mutations in murine Nf2 lead to a broad spectrum of cancerous tumors. The tumor-suppressive function of the NF2 protein, merlin, a membrane-cytoskeleton linker, remains unclear. Here, we identify the mammalian target of rapamycin complex 1 (mTORC1) as a novel mediator of merlin's tumor suppressor activity. Merlin-deficient human meningioma cells and merlin knockdown arachnoidal cells, the nonneoplastic cell counterparts of meningiomas, exhibit rapamycin-sensitive constitutive mTORC1 activation and increased growth. NF2 patient tumors and Nf2-deficient mouse embryonic fibroblasts demonstrate elevated mTORC1 signaling. Conversely, the exogenous expression of wild-type merlin isoforms, but not a patient-derived L64P mutant, suppresses mTORC1 signaling. Merlin does not regulate mTORC1 via the established mechanism of phosphoinositide 3-kinase-Akt or mitogen-activated protein kinase/extracellular signal-regulated kinase-mediated TSC2 inactivation and may instead regulate TSC/mTOR signaling in a novel fashion. In conclusion, the deregulation of mTORC1 activation underlies the aberrant growth and proliferation of NF2-associated tumors and may restrain the growth of these lesions through negative feedback mechanisms, suggesting that rapamycin in combination with phosphoinositide 3-kinase inhibitors may be therapeutic for NF2.},
  langid = {english},
  pmcid = {PMC2715803},
  pmid = {19451225},
  keywords = {Animals,Antibiotics; Antineoplastic,Arachnoid,Cell Cycle,Cell Line,Cell Proliferation,Cells; Cultured,Fibroblasts,Flow Cytometry,Humans,Immunoblotting,Mechanistic Target of Rapamycin Complex 1,Meningioma,Mice,Mice; Knockout,Multiprotein Complexes,Neurilemmoma,Neurofibromin 2,Phosphatidylinositol 3-Kinases,Proteins,Proto-Oncogene Proteins c-akt,RNA; Small Interfering,Signal Transduction,Sirolimus,TOR Serine-Threonine Kinases,Transcription Factors,Transfection,Tumor Cells; Cultured},
  file = {/Users/eregan/Zotero/storage/QHRIVLEE/James et al. - 2009 - NF2Merlin Is a Novel Negative Regulator of mTOR C.pdf;/Users/eregan/Zotero/storage/SA2R4N9Y/James et al. - 2009 - NF2merlin is a novel negative regulator of mTOR c.pdf}
}

@article{jaumotCellCycleInhibitor1997,
  title = {The Cell Cycle Inhibitor {{p21CIP}} Is Phosphorylated by Cyclin {{A-CDK2}} Complexes},
  author = {Jaumot, M. and Esta{\~n}ol, J. M. and Casanovas, O. and Gra{\~n}a, X. and Agell, N. and Bachs, O.},
  year = {1997},
  month = dec,
  journal = {Biochemical and Biophysical Research Communications},
  volume = {241},
  number = {2},
  pages = {434--438},
  issn = {0006-291X},
  doi = {10.1006/bbrc.1997.7787},
  abstract = {We report here experimental evidence indicating that the p21CIP, the universal inhibitor of cyclin-dependent protein kinases, general inhibitor CDKs is a substrate oof cyclin A-cdk2. The evidence comes from phosphorylation experiments in which the endogenous p21CIP present in using the original cyclin A-cdk2 complexes immunoprecipitated from HeLa cells extracts can be phosphorylated by the cdk2 of the same complexes. In vitro experiments showing that reconstituted GSTcyclin A-GSTcdk2 complexes from phosphorylate recombinant GSTp21CIP confirms that p21CIP is a cyclin A-cdk2 substrate.},
  langid = {english},
  pmid = {9425288},
  keywords = {CDC2-CDC28 Kinases,Cyclin A,Cyclin-Dependent Kinase 2,Cyclin-Dependent Kinase Inhibitor p21,Cyclin-Dependent Kinases,Cyclins,Enzyme Inhibitors,HeLa Cells,Humans,Phosphorylation,Protein-Serine-Threonine Kinases,Substrate Specificity}
}

@article{jeltschNewConceptsDNA2014,
  title = {New Concepts in {{DNA}} Methylation},
  author = {Jeltsch, Albert and Jurkowska, Renata Z.},
  year = {2014},
  month = jul,
  journal = {Trends in Biochemical Sciences},
  volume = {39},
  number = {7},
  pages = {310--318},
  issn = {0968-0004},
  doi = {10.1016/j.tibs.2014.05.002},
  abstract = {The widely-cited model of maintenance of DNA methylation at CpG sites implies that DNA methylation is introduced by the Dnmt3 de novo DNA methyltransferases during early development, and methylation at hemimethylated CpG sites is specifically maintained by the Dnmt1 maintenance methyltransferase. However, substantial experimental evidence from the past decade indicates that this simple model needs to be revised. DNA methylation can be described by a dynamic stochastic model, in which DNA methylation at each site is determined by the local activity of DNA methyltransferases (Dnmts), DNA demethylases, and the DNA replication rate. Through the targeting and regulation of these enzymes, DNA methylation is controlled by the network of chromatin marks.},
  langid = {english},
  pmid = {24947342},
  keywords = {Animals,Chromatin,DNA methylation,DNA Methylation,DNA methyltransferase regulation,DNA methyltransferase specificity,DNA Replication,epigenetic inheritance,Humans,Methyltransferases,stochastic model}
}

@article{jeonAxinInhibitsExtracellular2007,
  title = {Axin Inhibits Extracellular Signal-Regulated Kinase Pathway by {{Ras}} Degradation via Beta-Catenin},
  author = {Jeon, Soung Hoo and Yoon, Ju-Yong and Park, Young-Nyun and Jeong, Woo-Jeong and Kim, Sewoon and Jho, Eek-Hoon and Surh, Young-Joon and Choi, Kang-Yell},
  year = {2007},
  month = may,
  journal = {The Journal of Biological Chemistry},
  volume = {282},
  number = {19},
  pages = {14482--14492},
  issn = {0021-9258},
  doi = {10.1074/jbc.M611129200},
  abstract = {Interactions between the Wnt/beta-catenin and the extracellular signal-regulated kinase (ERK) pathways have been posited, but the molecular mechanisms and cooperative roles of such interaction in carcinogenesis are poorly understood. In the present study, the Raf-1, MEK, and ERK activities were concomitantly decreased in fibroblasts, which inhibit morphological transformation and proliferation by Axin induction. The inhibition of the components of the ERK pathway by Axin occurred in cells retaining wild-type beta-catenin, including primary hepatocytes, but not in cells retaining non-degradable mutant beta-catenin. Axin inhibits cellular proliferation and ERK pathway activation induced by either epidermal growth factor or Ras, indicating a role of Axin in the regulation of growth induced by ERK pathway activation. ERK pathway regulation by Axin occurs at least partly via reduction of the protein level of Ras. Both wild-type and mutant Ras proteins are subjected to regulation by Axin, which occurs in cells retaining wild-type but not mutant beta-catenin gene. The role of beta-catenin in the regulation of the Ras-ERK pathway was further confirmed by Ras reduction and subsequent inhibitions of the ERK pathway components by knock down of mutated form of beta-catenin. The Ras regulation by Axin was blocked by treatment of leupeptin, an inhibitor of the lysosomal protein degradation machinery. Overall, Axin inhibits proliferation of cells at least partly by reduction of Ras protein level via beta-catenin. This study provides evidences for the role of the Ras-ERK pathway in carcinogenesis caused by mutations of the Wnt/beta-catenin pathway components.},
  langid = {english},
  pmid = {17374607},
  keywords = {Animals,Axin Protein,beta Catenin,Cell Adhesion,Cell Cycle,Cell Proliferation,Colony-Forming Units Assay,Epidermal Growth Factor,ErbB Receptors,Extracellular Signal-Regulated MAP Kinases,Fibroblasts,Gene Expression Regulation,Hepatocytes,MAP Kinase Kinase Kinases,Mice,Mitogen-Activated Protein Kinases,NIH 3T3 Cells,Oncogene Protein p21(ras),Proto-Oncogene Proteins c-raf,Rats,Repressor Proteins,RNA; Small Interfering,Signal Transduction,Wnt Proteins}
}

@article{jinPINK1ParkinmediatedMitophagy2012,
  title = {{{PINK1-}} and {{Parkin-mediated}} Mitophagy at a Glance},
  author = {Jin, Seok Min and Youle, Richard J.},
  year = {2012},
  month = feb,
  journal = {Journal of Cell Science},
  volume = {125},
  number = {Pt 4},
  pages = {795--799},
  issn = {1477-9137},
  doi = {10.1242/jcs.093849},
  langid = {english},
  pmcid = {PMC3656616},
  pmid = {22448035},
  keywords = {Animals,Humans,Mitochondria,Mitophagy,Parkinson Disease,Protein Kinases,Ubiquitin-Protein Ligases,Ubiquitination},
  file = {/Users/eregan/Zotero/storage/GZE3WSC6/Jin and Youle - 2012 - PINK1- and Parkin-mediated mitophagy at a glance.pdf}
}

@article{johnsonAutoregulatoryControlE2F11994,
  title = {Autoregulatory Control of {{E2F1}} Expression in Response to Positive and Negative Regulators of Cell Cycle Progression.},
  author = {Johnson, David G and Ohtani, Kiyoshi and Nevins, Joseph R},
  year = {1994},
  journal = {Genes \& Development},
  volume = {8},
  number = {13},
  pages = {1514--1525},
  publisher = {{Cold Spring Harbor Lab}}
}

@article{jollyImplicationsHybridEpithelial2015,
  title = {Implications of the {{Hybrid Epithelial}}/{{Mesenchymal Phenotype}} in {{Metastasis}}},
  author = {Jolly, Mohit Kumar and Boareto, Marcelo and Huang, Bin and Jia, Dongya and Lu, Mingyang and {Ben-Jacob}, Eshel and Onuchic, Jos{\'e} N. and Levine, Herbert},
  year = {2015},
  journal = {Frontiers in Oncology},
  volume = {5},
  pages = {155},
  issn = {2234-943X},
  doi = {10.3389/fonc.2015.00155},
  abstract = {Transitions between epithelial and mesenchymal phenotypes - the epithelial to -mesenchymal transition (EMT) and its reverse the mesenchymal to epithelial transition (MET)\,- are hallmarks of cancer metastasis. While transitioning between the epithelial and mesenchymal phenotypes, cells can also attain a hybrid epithelial/mesenchymal (E/M) (i.e., partial or intermediate EMT) phenotype. Cells in this phenotype have mixed epithelial (e.g., adhesion) and mesenchymal (e.g., migration) properties, thereby allowing them to move collectively as clusters. If these clusters reach the bloodstream intact, they can give rise to clusters of circulating tumor cells (CTCs), as have often been seen experimentally. Here, we review the operating principles of the core regulatory network for EMT/MET that acts as a "three-way" switch giving rise to three distinct phenotypes - E, M and hybrid E/M - and present a theoretical framework that can elucidate the role of many other players in regulating epithelial plasticity. Furthermore, we highlight recent studies on partial EMT and its association with drug resistance and tumor-initiating potential; and discuss how cell-cell communication between cells in a partial EMT phenotype can enable the formation of clusters of CTCs. These clusters can be more apoptosis-resistant and have more tumor-initiating potential than singly moving CTCs with a wholly mesenchymal (complete EMT) phenotype. Also, more such clusters can be formed under inflammatory conditions that are often generated by various therapies. Finally, we discuss the multiple advantages that the partial EMT or hybrid E/M phenotype have as compared to a complete EMT phenotype and argue that these collectively migrating cells are the primary "bad actors" of metastasis.},
  langid = {english},
  pmcid = {PMC4507461},
  pmid = {26258068},
  keywords = {cancer stem cells,cancer systems biology,cell-fate decisions,intermediate EMT,partial EMT},
  file = {/Users/eregan/Zotero/storage/82TMXWWH/Jolly et al. - 2015 - Implications of the Hybrid EpithelialMesenchymal .pdf}
}

@article{jonesCellAdhesionRegulated2018,
  title = {Cell Adhesion Is Regulated by {{CDK1}} during the Cell Cycle},
  author = {Jones, Matthew C. and Askari, Janet A. and Humphries, Jonathan D. and Humphries, Martin J.},
  year = {2018},
  month = sep,
  journal = {Journal of Cell Biology},
  volume = {217},
  number = {9},
  pages = {3203--3218},
  issn = {0021-9525, 1540-8140},
  doi = {10.1083/jcb.201802088},
  abstract = {In most tissues, anchorage-dependent growth and cell cycle progression are dependent on cells engaging extracellular matrices (ECMs) via integrin\textendash receptor adhesion complexes. In a highly conserved manner, cells disassemble adhesion complexes, round up, and retract from their surroundings before division, suggestive of a primordial link between the cell cycle machinery and the regulation of cell adhesion to the ECM. In this study, we demonstrate that cyclin-dependent kinase 1 (CDK1) mediates this link. CDK1, in complex with cyclin A2, promotes adhesion complex and actin cytoskeleton organization during interphase and mediates a large increase in adhesion complex area as cells transition from G1 into S. Adhesion complex area decreases in G2, and disassembly occurs several hours before mitosis. This loss requires elevated cyclin B1 levels and is caused by inhibitory phosphorylation of CDK1\textendash cyclin complexes. The inactivation of CDK1 is therefore the trigger that initiates remodeling of adhesion complexes and the actin cytoskeleton in preparation for rapid entry into mitosis.},
  langid = {english},
  file = {/Users/eregan/Zotero/storage/FXXINYNC/Jones et al. - 2018 - Cell adhesion is regulated by CDK1 during the cell.pdf}
}

@article{jonesFunctionsDNAMethylation2012,
  title = {Functions of {{DNA}} Methylation: Islands, Start Sites, Gene Bodies and Beyond},
  shorttitle = {Functions of {{DNA}} Methylation},
  author = {Jones, Peter A.},
  year = {2012},
  month = may,
  journal = {Nature Reviews. Genetics},
  volume = {13},
  number = {7},
  pages = {484--492},
  issn = {1471-0064},
  doi = {10.1038/nrg3230},
  abstract = {DNA methylation is frequently described as a 'silencing' epigenetic mark, and indeed this function of 5-methylcytosine was originally proposed in the 1970s. Now, thanks to improved genome-scale mapping of methylation, we can evaluate DNA methylation in different genomic contexts: transcriptional start sites with or without CpG islands, in gene bodies, at regulatory elements and at repeat sequences. The emerging picture is that the function of DNA methylation seems to vary with context, and the relationship between DNA methylation and transcription is more nuanced than we realized at first. Improving our understanding of the functions of DNA methylation is necessary for interpreting changes in this mark that are observed in diseases such as cancer.},
  langid = {english},
  pmid = {22641018},
  keywords = {CpG Islands,DNA Methylation,Gene Expression Regulation,Genes,Models; Molecular,Regulatory Elements; Transcriptional,Repetitive Sequences; Nucleic Acid,Transcription Initiation Site}
}

@article{jooDeterminingRelativeDynamic2018,
  title = {Determining {{Relative Dynamic Stability}} of {{Cell States Using Boolean Network Model}}},
  author = {Joo, Jae Il and Zhou, Joseph X. and Huang, Sui and Cho, Kwang-Hyun},
  year = {2018},
  month = aug,
  journal = {Scientific Reports},
  volume = {8},
  number = {1},
  pages = {12077},
  issn = {2045-2322},
  doi = {10.1038/s41598-018-30544-0},
  abstract = {Cell state transition is at the core of biological processes in metazoan, which includes cell differentiation, epithelial-to-mesenchymal transition (EMT) and cell reprogramming. In these cases, it is important to understand the molecular mechanism of cellular stability and how the transitions happen between different cell states, which is controlled by a gene regulatory network (GRN) hard-wired in the genome. Here we use Boolean modeling of GRN to study the cell state transition of EMT and systematically compare four available methods to calculate the cellular stability of three cell states in EMT in both normal and genetically mutated cases. The results produced from four methods generally agree but do not totally agree with each other. We show that distribution of one-degree neighborhood of cell states, which are the nearest states by Hamming distance, causes the difference among the methods. From that, we propose a new method based on one-degree neighborhood, which is the simplest one and agrees with other methods to estimate the cellular stability in all scenarios of our EMT model. This new method will help the researchers in the field of cell differentiation and cell reprogramming to calculate cellular stability using Boolean model, and then rationally design their experimental protocols to manipulate the cell state transition.},
  langid = {english},
  pmcid = {PMC6089891},
  pmid = {30104572},
  keywords = {Animals,Cell Differentiation,Cellular Reprogramming,Epithelial-Mesenchymal Transition,Gene Regulatory Networks,Models; Genetic},
  file = {/Users/eregan/Zotero/storage/FRBI7SCA/Joo et al. - 2018 - Determining Relative Dynamic Stability of Cell Sta.pdf}
}

@article{KAErn:2005p3976,
  title = {Stochasticity in Gene Expression: From Theories to Phenotypes},
  author = {KAErn, Mads and Elston, Timothy C and Blake, William J and Collins, James J},
  year = {2005},
  month = jun,
  journal = {Nat Rev Genet},
  volume = {6},
  number = {6},
  pages = {451--464},
  doi = {10.1038/nrg1615},
  abstract = {Genetically identical cells exposed to the same environmental conditions can show significant variation in molecular content and marked differences in phenotypic characteristics. This variability is linked to stochasticity in gene expression, which is generally viewed as having detrimental effects on cellular function with potential implications for disease. However, stochasticity in gene expression can also be advantageous. It can provide the flexibility needed by cells to adapt to fluctuating environments or respond to sudden stresses, and a mechanism by which population heterogeneity can be established during cellular differentiation and development.},
  affiliation = {Department of Cellular and Molecular Medicine and Ottawa Institute of Systems Biology, University of Ottawa, 451 Smyth Road, Ottawa, Ontario K1H8M5, Canada. mkaern@uottawa.ca},
  date-added = {2010-10-25T19:20:40GMT},
  date-modified = {2014-05-13T21:13:06GMT},
  langid = {english},
  pmid = {15883588},
  rating = {0},
  read = {Yes},
  keywords = {Animals,stochastic processes}
}

@article{kajitaRegulationPlateletderivedGrowth2007,
  title = {Regulation of Platelet-Derived Growth Factor-Induced {{Ras}} Signaling by Poliovirus Receptor {{Necl-5}} and Negative Growth Regulator {{Sprouty2}}},
  author = {Kajita, Mihoko and Ikeda, Wataru and Tamaru, Yoshiyuki and Takai, Yoshimi},
  year = {2007},
  month = mar,
  journal = {Genes to Cells: Devoted to Molecular \& Cellular Mechanisms},
  volume = {12},
  number = {3},
  pages = {345--357},
  issn = {1356-9597},
  doi = {10.1111/j.1365-2443.2007.01062.x},
  abstract = {Necl-5, known as a poliovirus receptor and up-regulated in many cancer cells, enhances platelet-derived growth factor (PDGF)-induced activation of Ras-Raf-MEK-ERK signaling, but not PDGF-induced tyrosine phosphorylation of PDGF receptor, resulting in facilitation of cell proliferation. Here, we showed that Necl-5 interacted with Sprouty2, known to be a negative regulator of growth factor-induced signaling, and reduced the inhibitory effect of Sprouty2 on PDGF-induced Ras signaling. Necl-5 was reported to be down-regulated by its trans-interaction with nectin-3 upon cell-cell contact, initiating cooperative cell-cell adhesion with cadherin. This down-regulation of Necl-5 caused tyrosine phosphorylation of Sprouty2 by c-Src, which was activated by PDGF receptor in response to PDGF, and inhibited PDGF-induced Ras signaling. Thus, Necl-5 and Sprouty2 cooperatively regulate PDGF-induced Ras signaling. The roles of Necl-5 and Sprouty2 in contact inhibition for cell proliferation are also discussed.},
  langid = {english},
  pmid = {17352739},
  keywords = {Adaptor Proteins; Signal Transducing,Animals,Antigens; Neoplasm,Becaplermin,Cell Adhesion Molecules,CSK Tyrosine-Protein Kinase,Down-Regulation,Humans,Intracellular Signaling Peptides and Proteins,MAP Kinase Signaling System,Membrane Proteins,Mice,Models; Biological,Neoplasm Proteins,NIH 3T3 Cells,Phosphorylation,Platelet-Derived Growth Factor,Protein-Serine-Threonine Kinases,Protein-Tyrosine Kinases,Proto-Oncogene Proteins c-sis,ras Proteins,Receptors; Platelet-Derived Growth Factor,Receptors; Virus,Recombinant Proteins,Signal Transduction,src-Family Kinases}
}

@article{kakunagaEnhancementSerumPlateletderived2004,
  title = {Enhancement of {{Serum-}} and {{Platelet-derived Growth Factor-induced Cell Proliferation}} by {{Necl-5}}/{{Tage4}}/{{Poliovirus Receptor}}/{{CD155}} through the {{Ras-Raf-MEK-ERK Signaling}}},
  author = {Kakunaga, Shigeki and Ikeda, Wataru and Shingai, Tatsushi and Fujito, Tsutomu and Yamada, Akio and Minami, Yukiko and Imai, Toshio and Takai, Yoshimi},
  year = {2004},
  month = aug,
  journal = {Journal of Biological Chemistry},
  volume = {279},
  number = {35},
  pages = {36419--36425},
  issn = {00219258},
  doi = {10.1074/jbc.M406340200},
  langid = {english},
  file = {/Users/eregan/Zotero/storage/PA63IZPD/Kakunaga et al. - 2004 - Enhancement of Serum- and Platelet-derived Growth .pdf}
}

@article{kalinIncreasedLevelsFoxM12006,
  title = {Increased Levels of the {{FoxM1}} Transcription Factor Accelerate Development and Progression of Prostate Carcinomas in Both {{TRAMP}} and {{LADY}} Transgenic Mice},
  author = {Kalin, Tanya V. and Wang, I.-Ching and Ackerson, Timothy J. and Major, Michael L. and Detrisac, Carol J. and Kalinichenko, Vladimir V. and Lyubimov, Alexander and Costa, Robert H.},
  year = {2006},
  month = feb,
  journal = {Cancer Research},
  volume = {66},
  number = {3},
  pages = {1712--1720},
  issn = {0008-5472},
  doi = {10.1158/0008-5472.CAN-05-3138},
  abstract = {The proliferation-specific Forkhead Box M1 (FoxM1 or FoxM1b) transcription factor is overexpressed in a number of aggressive human carcinomas. Mouse hepatocytes deficient in FoxM1 fail to proliferate and are highly resistant to developing carcinogen-induced liver tumors. We previously developed a transgenic (TG) mouse line in which the ubiquitous Rosa26 promoter was used to drive expression of the human FoxM1b cDNA transgene in all mouse cell types. To investigate the role of FoxM1b in prostate cancer progression, we bred Rosa26-FoxM1b mice with both TRAMP and LADY TG mouse models of prostate cancer. We show that increased expression of FoxM1b accelerated development, proliferation, and growth of prostatic tumors in both TRAMP and LADY double TG mice. Furthermore, development of prostate carcinomas in TRAMP/Rosa26-FoxM1b double TG mice required high levels of FoxM1 protein to overcome sustained expression of the alternative reading frame tumor suppressor, a potent inhibitor of FoxM1 transcriptional activity. Depletion of FoxM1 levels in prostate cancer cell lines PC-3, LNCaP, or DU-145 by small interfering RNA transfection caused significant reduction in proliferation and anchorage-independent growth on soft agar. This phenotype was associated with increased nuclear levels of the cyclin-dependent kinase inhibitor protein p27(Kip1) and diminished expression of S-phase promoting cyclin A2 and M-phase promoting cyclin B1 proteins. Finally, we show that elevated levels of FoxM1 protein correlate with high proliferation rates in human prostate adenocarcinomas. Our results suggest that the FoxM1 transcription factor regulates development and proliferation of prostate tumors, and that FoxM1 is a novel target for prostate cancer treatment.},
  langid = {english},
  pmcid = {PMC1363687},
  pmid = {16452231},
  keywords = {Adenocarcinoma,Animals,CDC2 Protein Kinase,Cell Growth Processes,Cyclin A,Cyclin B,Cyclin B1,Disease Progression,Forkhead Box Protein M1,Forkhead Transcription Factors,Humans,Male,Mice,Mice; Inbred C57BL,Mice; Transgenic,Prostatic Neoplasms,Proteins,RNA; Messenger,RNA; Small Interfering,RNA; Untranslated,Transfection},
  file = {/Users/eregan/Zotero/storage/TBXJJZAQ/Kalin et al. - 2006 - Increased levels of the FoxM1 transcription factor.pdf;/Users/eregan/Zotero/storage/XQAMYMRN/Kalin et al. - 2006 - Increased levels of the FoxM1 transcription factor.pdf;/Users/eregan/Zotero/storage/XXTSWP3W/Kalin et al. - 2006 - Increased levels of the FoxM1 transcription factor.pdf}
}

@article{kamranvarIntegrinSignalingFAKSrc2016,
  title = {Integrin Signaling via {{FAK-Src}} Controls Cytokinetic Abscission by Decelerating {{PLK1}} Degradation and Subsequent Recruitment of {{CEP55}} at the Midbody},
  author = {Kamranvar, Siamak A. and Gupta, Deepesh Kumar and Huang, Ying and Gupta, Rajesh Kumar and Johansson, Staffan},
  year = {2016},
  month = may,
  journal = {Oncotarget},
  volume = {7},
  number = {21},
  pages = {30820--30830},
  issn = {1949-2553},
  doi = {10.18632/oncotarget.9003},
  abstract = {Adhesion to extracellular matrix is required for cell cycle progression through the G1 phase and for the completion of cytokinesis in normal adherent cells. Cancer cells acquire the ability to proliferate anchorage-independently, a characteristic feature of malignantly transformed cells. However, the molecular mechanisms underlying this escape of the normal control mechanisms remain unclear. The current study aimed to identify adhesion-induced reactions regulating the cytokinesis of non-transformed human fibroblasts.The adhesion-dependent control of cytokinesis was found to occur at a late stage close to the abscission, during which the endosomal sorting complex required for transport (ESCRT) severs the thin intercellular bridge connecting two nascent daughter cells. CEP55, a key protein involved in the abscission process, was localized at the midbody in both adherent and non-adherent fibroblasts, but it was unable to efficiently recruit ALIX, TSG101, and consequently the ESCRT-III subunit CHMP4B was missing in the non-adherent cells. PLK1, a kinase that prevents premature recruitment of CEP55 to the midbody, disappeared from this site more rapidly in the non-adherent cells. A FAK-Src signaling pathway downstream of integrin-mediated cell adhesion was found to decelerate both PLK1 degradation and CEP55 accumulation at the midbody. These data identify the regulation of PLK1 and CEP55 as steps where integrins exert control over the cytokinetic abscission.},
  langid = {english},
  pmcid = {PMC5058720},
  pmid = {27127172},
  keywords = {Calcium-Binding Proteins,Cell Adhesion,Cell Cycle Proteins,Cell Line,CEP55,cytokinesis,Cytokinesis,DNA-Binding Proteins,Endosomal Sorting Complexes Required for Transport,Extracellular Matrix,FAK,Fibroblasts,Fluorescent Antibody Technique,Focal Adhesion Protein-Tyrosine Kinases,G1 Phase Cell Cycle Checkpoints,Humans,integrin,Integrins,Nuclear Proteins,PLK1,Protein Binding,Protein-Serine-Threonine Kinases,Proteolysis,Proto-Oncogene Proteins,Signal Transduction,src-Family Kinases,Transcription Factors},
  file = {/Users/eregan/Zotero/storage/J6QJRCDK/Kamranvar et al. - 2016 - Integrin signaling via FAK-Src controls cytokineti.pdf}
}

@article{kangGSK3BetaTargets2008,
  title = {{{GSK-3}} Beta Targets {{Cdc25A}} for Ubiquitin-Mediated Proteolysis, and {{GSK-3}} Beta Inactivation Correlates with {{Cdc25A}} Overproduction in Human Cancers},
  author = {Kang, Tiebang and Wei, Yongkun and Honaker, Yuchi and Yamaguchi, Hiroshi and Appella, Ettore and Hung, Mien-Chie and {Piwnica-Worms}, Helen},
  year = {2008},
  month = jan,
  journal = {Cancer Cell},
  volume = {13},
  number = {1},
  pages = {36--47},
  issn = {1535-6108},
  doi = {10.1016/j.ccr.2007.12.002},
  abstract = {The Cdc25A phosphatase positively regulates cell-cycle transitions, is degraded by the proteosome throughout interphase and in response to stress, and is overproduced in human cancers. The kinases targeting Cdc25A for proteolysis during early cell-cycle phases have not been identified, and mechanistic insight into the cause of Cdc25A overproduction in human cancers is lacking. Here, we demonstrate that glycogen synthase kinase-3beta (GSK-3beta) phosphorylates Cdc25A to promote its proteolysis in early cell-cycle phases. Phosphorylation by GSK-3beta requires priming of Cdc25A, and this can be catalyzed by polo-like kinase 3 (Plk-3). Importantly, a strong correlation between Cdc25A overproduction and GSK-3beta inactivation was observed in human tumor tissues, indicating that GSK-3beta inactivation may account for Cdc25A overproduction in a subset of human tumors.},
  langid = {english},
  pmcid = {PMC2276649},
  pmid = {18167338},
  keywords = {Animals,beta-Transducin Repeat-Containing Proteins,cdc25 Phosphatases,Cell Cycle,Cell Line; Tumor,Checkpoint Kinase 1,Enzyme Activation,Enzyme Stability,Gene Expression Regulation; Neoplastic,Glycogen Synthase Kinase 3,Glycogen Synthase Kinase 3 beta,Humans,Mice,Models; Biological,Neoplasms,Phosphatidylinositol 3-Kinases,Phosphorylation,Phosphoserine,Phosphothreonine,Protein Binding,Protein Kinases,Protein Processing; Post-Translational,Radiation; Ionizing,Ubiquitin},
  file = {/Users/eregan/Zotero/storage/6RCMURY9/Kang et al. - 2008 - GSK-3 beta targets Cdc25A for ubiquitin-mediated p.pdf;/Users/eregan/Zotero/storage/C9VI8HFB/Kang et al. - 2008 - GSK-3 beta targets Cdc25A for ubiquitin-mediated p.pdf;/Users/eregan/Zotero/storage/U6YHWFI4/Kang et al. - 2008 - GSK-3 beta targets Cdc25A for ubiquitin-mediated p.pdf}
}

@article{kangMicroRNA200aSuppressesWnt2011,
  title = {{{MicroRNA-200a}} Suppresses the {{Wnt}}/{$\beta$}-Catenin Signaling Pathway by Interacting with {$\beta$}-Catenin},
  author = {Kang, Chunsheng},
  year = {2011},
  month = dec,
  journal = {International Journal of Oncology},
  issn = {1019-6439, 1791-2423},
  doi = {10.3892/ijo.2011.1322},
  abstract = {The Wnt/{$\beta$}-catenin signaling pathway is crucial for human organ development and is involved in tumor progression of many cancers. Accumulating evidence suggests that the expression of {$\beta$}-catenin is, in part, regulated by specific microRNAs (miRNAs). The purpose of this study was to determine the expression of a recently identified epithelial to mesenchymal transition (EMT)-associated tumor suppressor microRNA (miR)-200a, in cancer cells. We also aimed to identify specific miR-200a target genes and to investigate the antitumor effects of miR-200a on the Wnt/{$\beta$}-catenin signaling pathway. We employed TOP/FOP flash luciferase assays to identify the effect of miR-200a on the Wnt/{$\beta$}-catenin pathway and we confirmed our observations using fluorescence microscopy. To determine target genes of miR-200a, a 3' untranslated region (3' UTR) luciferase assay was performed. Cell viability, invasion and wound healing assays were carried out for functional analysis after miRNA transfection. We further investigated the role of miR-200a in EMT by Western blot analysis. We found fluctuation in the expression of miR-200a that was accompanied by changes in the expression of members of the Wnt/{$\beta$}-catenin signaling pathway. We also determined that miR-200a can directly interact with the 3' UTR of CTNNB1 (the gene that encodes {$\beta$}-catenin) to suppress Wnt/{$\beta$}-catenin signaling. MiR-200a could also influence the biological activities of SGC790 and U251 cells. Our results demonstrate that miR-200a is a new tumor suppressor that can regulate the activity of the Wnt/{$\beta$}-catenin signaling pathway via two mechanisms. MiR-200a is a candidate target for tumor treatment via its regulation of the Wnt/{$\beta$}-catenin signaling pathway.},
  keywords = {Apoptosis,beta Catenin,Cell Growth Processes,Cell Line; Tumor,Gene Expression Regulation; Neoplastic,Humans,MicroRNAs,Signal Transduction,Transfection,Wnt Proteins,Wnt Signaling Pathway}
}

@article{kanjiPlasticityMaintenanceHematopoietic2011,
  title = {Plasticity and {{Maintenance}} of {{Hematopoietic Stem Cells During Development}}},
  author = {Kanji, Suman and Pompili, Vincent J. and Das, Hiranmoy},
  year = {2011},
  month = apr,
  journal = {Recent Patents on Biotechnology},
  volume = {5},
  number = {1},
  pages = {40--53},
  issn = {1872-2083},
  abstract = {Maintenance of hematopoietic stem cells (HSCs) pool depends on fine balance between self-renewal and differentiation of HSCs. HSCs normally reside within the bone marrow niche of an adult mammal. The embryonic development of HSCs is a complex process that involves the migration of developing HSCs in multiple anatomical sites. Throughout the process, developing HSCs receive internal (transcriptional program) and external (HSC niche) signals, which direct them to maintain balance between self-renewal and differentiation, also to generate a pool of HSCs. In physiological condition HSCs differentiate into all mature cell types present in the blood. However, in pathological condition they may differentiate into non-hematological cells according to the need of the body. It was shown that HSCs can transdifferentiate into cell types that do not belong to the hematopoietic system suggests a complete paradigm shift of the hierarchical hematopoietic tree. This review describes the developmental origins and regulation of HSCs focusing on developmental signals that induce the adult hematopoietic stem cell program, as these informations are very critical for manipulating conditions for expansion of HSCs in ex vivo condition. This review also states clinical application and related patents using HSC.},
  pmcid = {PMC3294454},
  pmid = {21517745},
  file = {/Users/eregan/Zotero/storage/6L753ZWI/Kanji et al. - 2011 - Plasticity and Maintenance of Hematopoietic Stem C.pdf}
}

@article{Kaplan:2008io,
  title = {Diverse Two-Dimensional Input Functions Control Bacterial Sugar Genes.},
  author = {Kaplan, Shai and Bren, Anat and Zaslaver, Alon and Dekel, Erez and Alon, Uri},
  year = {2008},
  journal = {Mol Cell},
  volume = {29},
  number = {6},
  pages = {786--792},
  doi = {10.1016/j.molcel.2008.01.021},
  abstract = {Cells respond to signals by regulating gene expression. The relation between the level of input signals and the transcription rate of the gene is called the gene's input function. Because most genes are regulated by more than one signal, the input functions are usually multidimensional. To understand cellular responses, it is essential to know the shapes of these functions. Here, we map the two-dimensional input functions of 19 sugar-utilization genes at high resolution in living E. coli cells. We find diverse, intricately shaped input functions, despite the similarity in the regulatory circuitry of these genes. Surprisingly, some of the input functions are nonmonotonic, peaking at intermediate signal levels. Furthermore, most of the input functions show separation of variables, in the sense that they can be described as the product of simple functions that depend on a single input. This first broad survey of two-dimensional input functions can be extended to map the logic of gene regulation in other systems.},
  affiliation = {Department of Molecular Cell Biology, Weizmann Institute of Science, Rehovot 76100, Israel.},
  date-added = {2010-09-03T14:02:06GMT},
  date-modified = {2014-05-13T21:12:01GMT},
  langid = {english},
  pmid = {18374652},
  rating = {0}
}

@article{Karaiskou:1998kh,
  title = {{{MPF}} Amplification in {{Xenopus}} Oocyte Extracts Depends on a Two-Step Activation of Cdc25 Phosphatase.},
  author = {Karaskou, A and Cayla, X and Haccard, O and Jessus, C and Ozon, R},
  year = {1998},
  month = nov,
  journal = {Experimental Cell Research},
  volume = {244},
  number = {2},
  pages = {491--500}
}

@article{karamanCellJunctionsHippo2018,
  title = {Cell {{Junctions}} in {{Hippo Signaling}}},
  author = {Karaman, Ruchan and Halder, Georg},
  year = {2018},
  month = may,
  journal = {Cold Spring Harbor Perspectives in Biology},
  volume = {10},
  number = {5},
  pages = {a028753},
  issn = {1943-0264},
  doi = {10.1101/cshperspect.a028753},
  langid = {english},
  file = {/Users/eregan/Zotero/storage/GZV5NVCG/Karaman and Halder - 2018 - Cell Junctions in Hippo Signaling.pdf}
}

@article{Karlebach:2008hr,
  title = {Modelling and Analysis of Gene Regulatory Networks.},
  author = {Karlebach, Guy and Shamir, Ron},
  year = {2008},
  month = oct,
  journal = {Nature Reviews Molecular Cell Biology},
  volume = {9},
  number = {10},
  pages = {770--780},
  doi = {10.1038/nrm2503},
  abstract = {Gene regulatory networks have an important role in every process of life, including cell differentiation, metabolism, the cell cycle and signal transduction. By understanding the dynamics of these networks we can shed light on the mechanisms of diseases that occur when these cellular processes are dysregulated. Accurate prediction of the behaviour of regulatory networks will also speed up biotechnological projects, as such predictions are quicker and cheaper than lab experiments. Computational methods, both for supporting the development of network models and for the analysis of their functionality, have already proved to be a valuable research tool.},
  affiliation = {The Blavatnik School of Computer Science, Tel Aviv University, Tel Aviv 69978, Israel.},
  date-added = {2012-10-15T09:13:48GMT},
  date-modified = {2014-05-01T21:00:45GMT},
  langid = {english},
  pmid = {18797474},
  rating = {0},
  read = {Yes}
}

@article{kasaharaSrcSignalingRegulates2007,
  title = {Src Signaling Regulates Completion of Abscission in Cytokinesis through {{ERK}}/{{MAPK}} Activation at the Midbody},
  author = {Kasahara, Kousuke and Nakayama, Yuji and Nakazato, Yoshimi and Ikeda, Kikuko and Kuga, Takahisa and Yamaguchi, Naoto},
  year = {2007},
  month = feb,
  journal = {The Journal of Biological Chemistry},
  volume = {282},
  number = {8},
  pages = {5327--5339},
  issn = {0021-9258},
  doi = {10.1074/jbc.M608396200},
  abstract = {Src family non-receptor-type tyrosine kinases regulate a wide variety of cellular events including cell cycle progression in G(2)/M phase. Here, we show that Src signaling regulates the terminal step in cytokinesis called abscission in HeLa cells. Abscission failure with an unusually elongated intercellular bridge containing the midbody is induced by treatment with the chemical Src inhibitors PP2 and SU6656 or expression of membrane-anchored Csk chimeras. By anti-phosphotyrosine immunofluorescence and live cell imaging, completion of abscission requires Src-mediated tyrosine phosphorylation during early stages of mitosis (before cleavage furrow formation), which is subsequently delivered to the midbody through Rab11-driven vesicle transport. Treatment with U0126, a MEK inhibitor, decreases tyrosine phosphorylation levels at the midbody, leading to abscission failure. Activated ERK by MEK-catalyzed dual phosphorylation on threonine and tyrosine residues in the TEY sequence, which is strongly detected by anti-phosphotyrosine antibody, is transported to the midbody in a Rab11-dependent manner. Src kinase activity during the early mitosis mediates ERK activation in late cytokinesis, indicating that Src-mediated signaling for abscission is spatially and temporally transmitted. Thus, these results suggest that recruitment of activated ERK, which is phosphorylated by MEK downstream of Src kinases, to the midbody plays an important role in completion of abscission.},
  langid = {english},
  pmid = {17189253},
  keywords = {Cell Division,Cytokinesis,Enzyme Activation,Enzyme Inhibitors,Extracellular Signal-Regulated MAP Kinases,G2 Phase,HeLa Cells,Humans,MAP Kinase Signaling System,Phosphorylation,Protein Transport,Proto-Oncogene Proteins pp60(c-src),rab GTP-Binding Proteins},
  file = {/Users/eregan/Zotero/storage/25GD9LDZ/Kasahara et al. - 2007 - Src Signaling Regulates Completion of Abscission i.pdf;/Users/eregan/Zotero/storage/GYJZJM52/Kasahara et al. - 2007 - Src signaling regulates completion of abscission i.pdf}
}

@article{katayamaFOXOTranscriptionFactordependent2008,
  title = {{{FOXO}} Transcription Factor-Dependent P15({{INK4b}}) and P19({{INK4d}}) Expression},
  author = {Katayama, K. and Nakamura, A. and Sugimoto, Y. and Tsuruo, T. and Fujita, N.},
  year = {2008},
  month = mar,
  journal = {Oncogene},
  volume = {27},
  number = {12},
  pages = {1677--1686},
  issn = {1476-5594},
  doi = {10.1038/sj.onc.1210813},
  abstract = {FOXO (Forkhead box O) transcription factors are involved in cell-cycle arrest or apoptosis induction by transcripting cell-cycle inhibitor p27(KIP1) or apoptosis-related genes, respectively. Akt/protein kinase B promotes cell proliferation and suppresses apoptosis, in part, by phosphorylating FOXOs. Phosphorylated FOXOs could not exhibit transcriptional activity because of their nuclear export. Here we show that p15(INK4b) and p19(INK4d) transcription is associated with FOXO-mediated G1 cell-cycle arrest. Inhibition of Akt signaling by PI3K inhibitors, a PDK1 inhibitor, or dominant-negative Akt transfection increased expression of p15(INK4b) and p19(INK4d) but not p16(INK4a) and p18(INK4c). Ectopic expression of wild type or active FOXO but not inactive form also increased p15(INK4b) and p19(INK4d) levels. FOXOs bound to promoter regions and induced transcription of these genes. No increase in the G1-arrested cell population, mediated by PI3K inhibitor LY294002, was observed in INK4b-/- or INK4d-/- murine embryonic fibroblasts. In summary, FOXOs are involved in G1 arrest caused by Akt inactivation via p15(INK4b) and p19(INK4d) transcription.},
  langid = {english},
  pmid = {17873901},
  keywords = {Animals,Cell Line,Chromones,Cyclin-Dependent Kinase Inhibitor p15,Cyclin-Dependent Kinase Inhibitor p19,Enzyme Inhibitors,Forkhead Transcription Factors,G1 Phase,Gene Expression Regulation,Humans,Mice,Mice; Knockout,Morpholines,Phosphoinositide-3 Kinase Inhibitors,Proto-Oncogene Proteins c-akt,Up-Regulation}
}

@article{katoDirectBindingCyclin1993,
  title = {Direct Binding of Cyclin {{D}} to the Retinoblastoma Gene Product ({{pRb}}) and {{pRb}} Phosphorylation by the Cyclin {{D-dependent}} Kinase {{CDK4}}},
  author = {Kato, JY and Matsushime, Hitoshi and Hiebert, Scott W and Ewen, Mark E and Sherr, Charles J},
  year = {1993},
  journal = {Genes and Development},
  volume = {7},
  pages = {331--331},
  publisher = {{CSH COLD SPRING HARBOR LABORATORY PRESS}}
}

@article{Katsuno:2009di,
  title = {Cyclin {{A-Cdk1}} Regulates the Origin Firing Program in Mammalian Cells.},
  author = {Katsuno, Yuko and Suzuki, Ayumi and Sugimura, Kazuto and Okumura, Katsuzumi and Zineldeen, Doaa H and Shimada, Midori and Niida, Hiroyuki and Mizuno, Takeshi and Hanaoka, Fumio and Nakanishi, Makoto},
  year = {2009},
  month = mar,
  journal = {Proceedings of the National Academy of Sciences},
  volume = {106},
  number = {9},
  pages = {3184--3189}
}

@article{Kauffman:1969up,
  title = {Metabolic {{Stability}} and {{Epigenesis}} in {{Randomly Constructed Genetic Nets}}},
  author = {Kauffman, SA},
  year = {1969},
  journal = {J Theor Biol},
  volume = {22},
  number = {3},
  pages = {437-{{\&}}},
  date-added = {2012-02-01T16:32:32GMT},
  date-modified = {2014-05-13T21:18:28GMT},
  langid = {english},
  pmid = {5803332},
  rating = {0},
  read = {Yes}
}

@article{kauffmanHomeostasisDifferentiationRandom1969,
  title = {Homeostasis and Differentiation in Random Genetic Control Networks},
  author = {Kauffman, S.},
  year = {1969},
  month = oct,
  journal = {Nature},
  volume = {224},
  number = {5215},
  pages = {177--178},
  issn = {0028-0836},
  doi = {10.1038/224177a0},
  langid = {english},
  pmid = {5343519},
  keywords = {Homeostasis,Models; Biological,Molecular Biology}
}

@article{kaurBloodBrainBarrier2008,
  title = {Blood Brain Barrier in Hypoxic-Ischemic Conditions},
  author = {Kaur, C. and Ling, E. A.},
  year = {2008},
  month = feb,
  journal = {Current Neurovascular Research},
  volume = {5},
  number = {1},
  pages = {71--81},
  issn = {1875-5739},
  abstract = {The blood brain barrier (BBB) plays an important role in the homeostatic regulation of the brain microenvironment and maintains the immune-privileged status of the brain by restricting the entry of T lymphocytes. Structurally, the BBB is formed by tight junctions between the endothelial cells. Astrocytes, pericytes and perivascular microglia surround the endothelial cells contributing to proper functioning of the BBB. Hypoxia, associated with disorders such as stroke, cardiac arrest, respiratory distress, carbon monoxide poisoning among many others, disrupts the BBB. Alterations in the endothelial cells such as increased pinocytotic vesicles and derangement of the tight junction proteins may be responsible for increased permeability at the BBB resulting in swelling of astrocyte end feet. The disruption of BBB in hypoxic conditions is multifactorial and may involve factors such as enhanced production of vascular endothelial growth factor (VEGF), nitric oxide (NO) and inflammatory cytokines. Although future research is needed to look into possible therapeutic strategies to improve the functioning of BBB in hypoxic conditions, experimental studies so far have reported beneficial effect of curcumin, melatonin, simvastatin and minocycline in ameliorating the increased BBB permeability in hypoxic conditions.},
  langid = {english},
  pmid = {18289024},
  keywords = {Animals,Blood-Brain Barrier,Cytokines,Humans,Hypoxia-Ischemia; Brain,Nitric Oxide,Vascular Endothelial Growth Factor A}
}

@article{keepBloodbrainBarrierFunction2008,
  title = {Blood-Brain Barrier Function in Intracerebral Hemorrhage},
  author = {Keep, R. F. and Xiang, J. and Ennis, S. R. and Andjelkovic, A. and Hua, Y. and Xi, G. and Hoff, J. T.},
  year = {2008},
  journal = {Acta Neurochirurgica. Supplement},
  volume = {105},
  pages = {73--77},
  issn = {0065-1419},
  abstract = {In this paper, we review current knowledge on blood-brain barrier (BBB) dysfunction following intracerebral hemorrhage (ICH). BBB disruption is a hallmark of ICH-induced brain injury. Such disruption contributes to edema formation, the influx of leukocytes, and the entry of potentially neuroactive agents into the perihematomal brain, all of which may contribute to brain injury. A range of factors have been implicated in inducing BBB disruption, including inflammatory mediators (e.g., cytokines and chemokines), thrombin, hemoglobin breakdown products, oxidative stress, complement, and matrix metalloproteinases. While there is interaction between some of these mediators, it is probable that prevention of ICH-induced BBB disruption will involve blocking multiple pathways or blocking a common end pathway (e.g., by stabilizing tight junction structure). While the effects of ICH on BBB passive permeability have been extensively examined, effects on other 'barrier' properties (metabolic and transport functions) have been less well-studied. However, recent data suggests that ICH can affect transport and that this may help protect the BBB and the brain. Indeed, it is possible in small bleeds that BBB disruption may be beneficial, and it is only in the presence of larger bleeds that disruption has detrimental effects.},
  langid = {english},
  pmid = {19066086},
  keywords = {Animals,Blood-Brain Barrier,Cerebral Hemorrhage,Humans}
}

@article{kelloggNoiseFacilitatesTranscriptional2015,
  title = {Noise {{Facilitates Transcriptional Control}} under {{Dynamic Inputs}}},
  author = {Kellogg, Ryan~A. and Tay, Sava{\c s}},
  year = {2015},
  month = jan,
  journal = {Cell},
  volume = {160},
  number = {3},
  pages = {381--392},
  issn = {0092-8674},
  doi = {10.1016/j.cell.2015.01.013},
  abstract = {Summary Cells must respond sensitively to time-varying inputs in complex signaling environments. To understand how signaling networks process dynamic inputs into gene expression outputs and the role of noise in cellular information processing, we studied the immune pathway NF-{$\kappa$}B under periodic cytokine inputs using microfluidic single-cell measurements and stochastic modeling. We find that NF-{$\kappa$}B dynamics in fibroblasts synchronize with oscillating TNF signal and become entrained, leading to significantly increased NF-{$\kappa$}B oscillation amplitude and mRNA output compared to non-entrained response. Simulations show that intrinsic biochemical noise in individual cells improves NF-{$\kappa$}B oscillation and entrainment, whereas cell-to-cell variability in NF-{$\kappa$}B natural frequency creates population robustness, together enabling entrainment over a wider range of dynamic inputs. This wide range is confirmed by experiments where entrained cells were measured under all input periods. These results indicate that synergy between oscillation and noise allows cells to achieve efficient gene expression in dynamically changing signaling environments.},
  file = {/Users/eregan/Zotero/storage/I66S5AHN/Kellogg and Tay - 2015 - Noise Facilitates Transcriptional Control under Dy.pdf;/Users/eregan/Zotero/storage/HU7EJLAR/S009286741500015X.html}
}

@article{kelly1983cell,
  title = {Cell-Specific Regulation of the c-Myc Gene by Lymphocyte Mitogens and Platelet-Derived Growth Factor},
  author = {Kelly, Kathleen and Cochran, Brent H and Stiles, Charles D and Leder, Philip},
  year = {1983},
  journal = {Cell},
  volume = {35},
  number = {3},
  pages = {603--610},
  publisher = {{Elsevier}}
}

@article{kellyPhenotypicPlasticityMolecular2012,
  title = {Phenotypic Plasticity: Molecular Mechanisms and Adaptive Significance},
  shorttitle = {Phenotypic Plasticity},
  author = {Kelly, Scott A. and Panhuis, Tami M. and Stoehr, Andrew M.},
  year = {2012},
  month = apr,
  journal = {Comprehensive Physiology},
  volume = {2},
  number = {2},
  pages = {1417--1439},
  issn = {2040-4603},
  doi = {10.1002/cphy.c110008},
  abstract = {Phenotypic plasticity can be broadly defined as the ability of one genotype to produce more than one phenotype when exposed to different environments, as the modification of developmental events by the environment, or as the ability of an individual organism to alter its phenotype in response to changes in environmental conditions. Not surprisingly, the study of phenotypic plasticity is innately interdisciplinary and encompasses aspects of behavior, development, ecology, evolution, genetics, genomics, and multiple physiological systems at various levels of biological organization. From an ecological and evolutionary perspective, phenotypic plasticity may be a powerful means of adaptation and dramatic examples of phenotypic plasticity include predator avoidance, insect wing polymorphisms, the timing of metamorphosis in amphibians, osmoregulation in fishes, and alternative reproductive tactics in male vertebrates. From a human health perspective, documented examples of plasticity most commonly include the results of exercise, training, and/or dieting on human morphology and physiology. Regardless of the discipline, phenotypic plasticity has increasingly become the target of a plethora of investigations with the methodological approaches utilized ranging from the molecular to whole organsimal. In this article, we provide a brief historical outlook on phenotypic plasticity; examine its potential adaptive significance; emphasize recent molecular approaches that provide novel insight into underlying mechanisms, and highlight examples in fishes and insects. Finally, we highlight examples of phenotypic plasticity from a human health perspective and underscore the use of mouse models as a powerful tool in understanding the genetic architecture of phenotypic plasticity.},
  langid = {english},
  pmid = {23798305},
  keywords = {Adaptation; Physiological,Animals,Biological Evolution,Fishes,Genetic Variation,Insecta,Models; Animal,Phenotype,Terminology as Topic}
}

@article{khwajaMatrixAdhesionRas1997,
  title = {Matrix Adhesion and {{Ras}} Transformation Both Activate a Phosphoinositide 3-{{OH}} Kinase and Protein Kinase {{B}}/{{Akt}} Cellular Survival Pathway},
  author = {Khwaja, A and {Rodriguez-Viciana}, P and Wennstr{\"o}m, S and Warne, P H and Downward, J},
  year = {1997},
  month = may,
  journal = {The EMBO Journal},
  volume = {16},
  number = {10},
  pages = {2783--2793},
  issn = {14602075},
  doi = {10.1093/emboj/16.10.2783},
  file = {/Users/eregan/Zotero/storage/UIDF5LPT/Khwaja - 1997 - Matrix adhesion and Ras transformation both activa.pdf}
}

@article{Kim:1991wo,
  title = {{{PDGF}} Stimulation of Inositol Phospholipid Hydrolysis Requires {{PLC-gamma}} 1 Phosphorylation on Tyrosine Residues 783 and 1254.},
  author = {Kim, H K and Kim, J W and Zilberstein, A and Margolis, B and Kim, J G and Schlessinger, J and Rhee, S G},
  year = {1991},
  month = may,
  journal = {Cell},
  volume = {65},
  number = {3},
  pages = {435--441}
}

@article{kimAnoikisResistanceEssential2012,
  title = {Anoikis Resistance: An Essential Prerequisite for Tumor Metastasis},
  shorttitle = {Anoikis Resistance},
  author = {Kim, Yong-Nyun and Koo, Kyung Hee and Sung, Jee Young and Yun, Un-Jung and Kim, Hyeryeong},
  year = {2012},
  journal = {International Journal of Cell Biology},
  volume = {2012},
  pages = {306879},
  issn = {1687-8884},
  doi = {10.1155/2012/306879},
  abstract = {Metastasis is a multistep process including dissociation of cancer cells from primary sites, survival in the vascular system, and proliferation in distant target organs. As a barrier to metastasis, cells normally undergo an apoptotic process known as "anoikis," a form of cell death due to loss of contact with the extracellular matrix or neighboring cells. Cancer cells acquire anoikis resistance to survive after detachment from the primary sites and travel through the circulatory and lymphatic systems to disseminate throughout the body. Because recent technological advances enable us to detect rare circulating tumor cells, which are anoikis resistant, currently, anoikis resistance becomes a hot topic in cancer research. Detailed molecular and functional analyses of anoikis resistant cells may provide insight into the biology of cancer metastasis and identify novel therapeutic targets for prevention of cancer dissemination. This paper comprehensively describes recent investigations of the molecular and cellular mechanisms underlying anoikis and anoikis resistance in relation to intrinsic and extrinsic death signaling, epithelial-mesenchymal transition, growth factor receptors, energy metabolism, reactive oxygen species, membrane microdomains, and lipid rafts.},
  langid = {english},
  pmcid = {PMC3296207},
  pmid = {22505926},
  file = {/Users/eregan/Zotero/storage/F93VG2ZN/Kim et al. - 2012 - Anoikis resistance an essential prerequisite for .pdf}
}

@article{kimCompetingEndogenousRNA2021,
  title = {Competing {{Endogenous RNA}} of {{Snail}} and {{Zeb1 UTR}} in {{Therapeutic Resistance}} of {{Colorectal Cancer}}},
  author = {Kim, Nam Hee and Song, Sang Hyun and Choi, Yun Hee and Hwang, Kyu Ho and Yun, Jun Seop and Song, Hyeeun and Cha, So Young and Cho, Sue Bean and Lee, Inhan and Kim, Hyun Sil and Yook, Jong In},
  year = {2021},
  month = sep,
  journal = {International Journal of Molecular Sciences},
  volume = {22},
  number = {17},
  pages = {9589},
  issn = {1422-0067},
  doi = {10.3390/ijms22179589},
  abstract = {The epithelial-mesenchymal transition (EMT) comprises an important biological mechanism not only for cancer progression but also in the therapeutic resistance of cancer cells. While the importance of the protein abundance of EMT-inducers, such as Snail (SNAI1) and Zeb1 (ZEB1), during EMT progression is clear, the reciprocal interactions between the untranslated regions (UTRs) of EMT-inducers via a competing endogenous RNA (ceRNA) network have received little attention. In this study, we found a synchronized transcript abundance of Snail and Zeb1 mediated by a non-coding RNA network in colorectal cancer (CRC). Importantly, the trans-regulatory ceRNA network in the UTRs of EMT inducers is mediated by competition between tumor suppressive miRNA-34 (miR-34) and miRNA-200 (miR-200). Furthermore, the ceRNA network consisting of the UTRs of EMT inducers and tumor suppressive miRs is functional in the EMT phenotype and therapeutic resistance of colon cancer. In The Cancer Genome Atlas (TCGA) samples, we also found genome-wide ceRNA gene sets regulated by miR-34a and miR-200 in colorectal cancer. These results indicate that the ceRNA networks regulated by the reciprocal interaction between EMT gene UTRs and tumor suppressive miRs are functional in CRC progression and therapeutic resistance.},
  langid = {english},
  pmcid = {PMC8431469},
  pmid = {34502497},
  keywords = {Animals,ceRNA,colorectal cancer,Colorectal Neoplasms,epithelial mesenchymal transition,Female,Genes; Tumor Suppressor,HCT116 Cells,Humans,Mice,Mice; Nude,MicroRNAs,Neoplasm Proteins,RNA; Neoplasm,Snail,Snail Family Transcription Factors,therapeutic resistance,ZEB1,Zinc Finger E-box-Binding Homeobox 1},
  file = {/Users/eregan/Zotero/storage/ZATL9MI9/Kim et al. - 2021 - Competing Endogenous RNA of Snail and Zeb1 UTR in .pdf}
}

@article{kimEcadherinMediatesContact2011,
  title = {E-Cadherin Mediates Contact Inhibition of Proliferation through {{Hippo}} Signaling-Pathway Components},
  author = {Kim, Nam-Gyun and Koh, Eunjin and Chen, Xiao and Gumbiner, Barry M.},
  year = {2011},
  month = jul,
  journal = {Proceedings of the National Academy of Sciences of the United States of America},
  volume = {108},
  number = {29},
  pages = {11930--11935},
  issn = {1091-6490},
  doi = {10.1073/pnas.1103345108},
  abstract = {Contact inhibition of cell growth is essential for embryonic development and maintenance of tissue architecture in adult organisms, and the growth of tumors is characterized by a loss of contact inhibition of proliferation. The recently identified Hippo signaling pathway has been implicated in contact inhibition of proliferation as well as organ size control. The modulation of the phosphorylation and nuclear localization of Yes-associated protein (YAP) by the highly conserved kinase cascade of the Hippo signaling pathway has been intensively studied. However, cell-surface receptors regulating the Hippo signaling pathway in mammals are not well understood. In this study, we show that Hippo signaling pathway components are required for E-cadherin-dependent contact inhibition of proliferation. Knockdown of the Hippo signaling components or overexpression of YAP inhibits the decrease in cell proliferation caused by E-cadherin homophilic binding at the cell surface, independent of other cell-cell interactions. We also demonstrate that the E-cadherin/catenin complex functions as an upstream regulator of the Hippo signaling pathway in mammalian cells. Expression of E-cadherin in MDA-MB-231 cells restores the density-dependent regulation of YAP nuclear exclusion. Knockdown of {$\beta$}-catenin in densely cultured MCF10A cells, which mainly depletes E-cadherin-bound {$\beta$}-catenin, induces a decrease in the phosphorylation of S127 residue of YAP and its nuclear accumulation. Moreover, E-cadherin homophilic binding independent of other cell interactions is sufficient to control the subcellular localization of YAP. Therefore, Our results indicate that, in addition to its role in cell-cell adhesion, E-cadherin-mediated cell-cell contact directly regulates the Hippo signaling pathway to control cell proliferation.},
  langid = {english},
  pmcid = {PMC3141988},
  pmid = {21730131},
  keywords = {Animals,Cadherins,Cell Cycle Proteins,Cell Line,Cell Proliferation,Contact Inhibition,Drosophila,Drosophila Proteins,Fluorescent Antibody Technique; Indirect,Gene Knockdown Techniques,Humans,Intracellular Signaling Peptides and Proteins,Microspheres,Nuclear Proteins,Phosphorylation,Protein-Serine-Threonine Kinases,Signal Transduction,Staphylococcal Protein A,Transcription Factors},
  file = {/Users/eregan/Zotero/storage/WZY3C3FB/Kim et al. - 2011 - E-cadherin mediates contact inhibition of prolifer.pdf}
}

@article{kimForkheadBoxM12006,
  title = {The {{Forkhead Box}} M1 Transcription Factor Stimulates the Proliferation of Tumor Cells during Development of Lung Cancer},
  author = {Kim, Il-Man and Ackerson, Timothy and Ramakrishna, Sneha and Tretiakova, Maria and Wang, I.-Ching and Kalin, Tanya V. and Major, Michael L. and Gusarova, Galina A. and Yoder, Helena M. and Costa, Robert H. and Kalinichenko, Vladimir V.},
  year = {2006},
  month = feb,
  journal = {Cancer Research},
  volume = {66},
  number = {4},
  pages = {2153--2161},
  issn = {0008-5472},
  doi = {10.1158/0008-5472.CAN-05-3003},
  abstract = {The proliferation-specific Forkhead Box m1 (Foxm1 or Foxm1b) transcription factor (previously called HFH-11B, Trident, Win, or MPP2) regulates expression of cell cycle genes essential for progression into DNA replication and mitosis. Expression of Foxm1 is found in a variety of distinct human cancers including hepatocellular carcinomas, intrahepatic cholangiocarcinomas, basal cell carcinomas, ductal breast carcinomas, and anaplastic astrocytomas and glioblastomas. In this study, we show that human Foxm1 protein is abundantly expressed in highly proliferative human non-small cell lung cancers (NSCLC) as well as in mouse lung tumors induced by urethane. To determine the role of Foxm1 during the development of mouse lung tumors, we used IFN-inducible Mx-Cre recombinase transgene to delete mouse Foxm1 fl/fl-targeted allele before inducing lung tumors with urethane. We show that Mx-Cre Foxm1-/- mice exhibit diminished proliferation of lung tumor cells causing a significant reduction in number and size of lung adenomas. Transient transfection experiments with A549 lung adenocarcinoma cells show that depletion of Foxm1 levels by short interfering RNA caused diminished DNA replication and mitosis and reduced anchorage-independent growth of cell colonies on soft agar. Foxm1-depleted A549 cells exhibit reduced expression of cell cycle-promoting cyclin A2 and cyclin B1 genes. These data show that Foxm1 stimulates the proliferation of tumor cells during progression of NSCLC.},
  langid = {english},
  pmid = {16489016},
  keywords = {Adenocarcinoma,Alleles,Animals,Carcinoma; Non-Small-Cell Lung,Cell Adhesion,Cell Growth Processes,Cyclin A,Cyclin A2,Cyclin B,Cyclin B1,DNA Replication,DNA; Neoplasm,Forkhead Box Protein M1,Forkhead Transcription Factors,Gene Deletion,Humans,Lung Neoplasms,Mice,Mice; Inbred C57BL,Mice; Transgenic,Mitosis,RNA; Small Interfering,Urethane},
  file = {/Users/eregan/Zotero/storage/LRH5ESGY/Kim et al. - 2006 - The Forkhead Box m1 transcription factor stimulate.pdf;/Users/eregan/Zotero/storage/YIWAUK5C/Kim et al. - 2006 - The Forkhead Box m1 transcription factor stimulate.pdf}
}

@article{kimHierarchicalRegulationMitochondriondependent2006,
  title = {Hierarchical Regulation of Mitochondrion-Dependent Apoptosis by {{BCL-2}} Subfamilies},
  author = {Kim, Hyungjin and {Rafiuddin-Shah}, Mubina and Tu, Ho-Chou and Jeffers, John R. and Zambetti, Gerard P. and Hsieh, James J.-D. and Cheng, Emily H.-Y.},
  year = {2006},
  month = dec,
  journal = {Nature Cell Biology},
  volume = {8},
  number = {12},
  pages = {1348--1358},
  issn = {1465-7392},
  doi = {10.1038/ncb1499},
  abstract = {Although the BCL-2 family constitutes a crucial checkpoint in apoptosis, the intricate interplay between these family members remains elusive. Here, we demonstrate that BIM and PUMA, similar to truncated BID (tBID), directly activate BAX-BAK to release cytochrome c. Conversely, anti-apoptotic BCL-2-BCL-X(L)-MCL-1 sequesters these 'activator' BH3-only molecules into stable complexes, thus preventing the activation of BAX-BAK. Extensive mutagenesis of BAX-BAK indicates that their activity is not kept in check by BCL-2-BCL-X(L)-MCL-1. Anti-apoptotic BCL-2 members are differentially inactivated by the remaining 'inactivator' BH3-only molecules including BAD, NOXA, BMF, BIK/BLK and HRK/DP5. BAD displaces tBID, BIM or PUMA from BCL-2-BCL-X(L) to activate BAX-BAK, whereas NOXA specifically antagonizes MCL-1. Coexpression of BAD and NOXA killed wild-type but not Bax, Bak doubly deficient cells or Puma deficient cells with Bim knockdown, indicating that activator BH3-only molecules function downstream of inactivator BH3-only molecules to activate BAX-BAK. Our data establish a hierarchical regulation of mitochondrion-dependent apoptosis by various BCL-2 subfamilies.},
  langid = {english},
  pmid = {17115033},
  keywords = {Animals,Apoptosis,Apoptosis Regulatory Proteins,bcl-2 Homologous Antagonist-Killer Protein,bcl-2-Associated X Protein,Bcl-2-Like Protein 11,bcl-X Protein,BH3 Interacting Domain Death Agonist Protein,Cytochromes c,Membrane Proteins,Mice,Mitochondria,Myeloid Cell Leukemia Sequence 1 Protein,Neoplasm Proteins,Proto-Oncogene Proteins,Proto-Oncogene Proteins c-bcl-2,Tumor Suppressor Proteins}
}

@article{kimHippoSignalingIntrinsically2019,
  title = {Hippo Signaling Is Intrinsically Regulated during Cell Cycle Progression by {{APC}}/{{CCdh1}}},
  author = {Kim, Wantae and Cho, Yong Suk and Wang, Xiaohui and Park, Ogyi and Ma, Xueyan and Kim, Hanjun and Gan, Wenjian and Jho, Eek-Hoon and Cha, Boksik and Jeung, Yun-Ji and Zhang, Lei and Gao, Bin and Wei, Wenyi and Jiang, Jin and Chung, Kyung-Sook and Yang, Yingzi},
  year = {2019},
  month = may,
  journal = {Proceedings of the National Academy of Sciences of the United States of America},
  volume = {116},
  number = {19},
  pages = {9423--9432},
  issn = {1091-6490},
  doi = {10.1073/pnas.1821370116},
  abstract = {The Hippo-YAP/TAZ signaling pathway plays a pivotal role in growth control during development and regeneration and its dysregulation is widely implicated in various cancers. To further understand the cellular and molecular mechanisms underlying Hippo signaling regulation, we have found that activities of core Hippo signaling components, large tumor suppressor (LATS) kinases and YAP/TAZ transcription factors, oscillate during mitotic cell cycle. We further identified that the anaphase-promoting complex/cyclosome (APC/C)Cdh1 E3 ubiquitin ligase complex, which plays a key role governing eukaryotic cell cycle progression, intrinsically regulates Hippo signaling activities. CDH1 recognizes LATS kinases to promote their degradation and, hence, YAP/TAZ regulation by LATS phosphorylation is under cell cycle control. As a result, YAP/TAZ activities peak in G1 phase. Furthermore, we show in Drosophila eye and wing development that Cdh1 is required in vivo to regulate the LATS homolog Warts with a conserved mechanism. Cdh1 reduction increased Warts levels, which resulted in reduction of the eye and wing sizes in a Yorkie dependent manner. Therefore, LATS degradation by APC/CCdh1 represents a previously unappreciated and evolutionarily conserved layer of Hippo signaling regulation.},
  langid = {english},
  pmcid = {PMC6511010},
  pmid = {31000600},
  keywords = {Anaphase-Promoting Complex-Cyclosome,Animals,Antigens; CD,APC/CCdh1,Cadherins,Cdh1 Proteins,Drosophila melanogaster,Drosophila Proteins,G1 Phase,HEK293 Cells,HeLa Cells,Hippo signaling,Humans,Intracellular Signaling Peptides and Proteins,LATS1/2,mitotic cell cycle,Protein Kinases,Protein-Serine-Threonine Kinases,Signal Transduction,YAP/TAZ},
  file = {/Users/eregan/Zotero/storage/L7SP29EG/Kim et al. - 2019 - Hippo signaling is intrinsically regulated during .pdf}
}

@article{kimMetforminInhibitsInflammatory2012,
  title = {Metformin Inhibits Inflammatory Response via {{AMPK-PTEN}} Pathway in Vascular Smooth Muscle Cells},
  author = {Kim, Sun Ae and Choi, Hyoung Chul},
  year = {2012},
  month = sep,
  journal = {Biochemical and Biophysical Research Communications},
  volume = {425},
  number = {4},
  pages = {866--872},
  issn = {1090-2104},
  doi = {10.1016/j.bbrc.2012.07.165},
  abstract = {Atherosclerosis is a chronic inflammation of the coronary arteries. Vascular smooth muscle cells (VSMCs) stimulated by cytokines and chemokines accelerate the inflammatory response and migrate to the injured endothelium during the progression of atherosclerosis. Activation of AMP activated protein kinase (AMPK), a key sensor maintaining metabolic homeostasis, suppresses the inflammatory response. However, how AMPK regulates the inflammatory response is poorly understood. To identify the mechanism of this response, we focused on phosphatase and tensin homolog (PTEN), which is a negative regulator of inflammation. We investigated that activation of AMPK-induced PTEN expression and suppression of the inflammatory response through the AMPK-PTEN pathway in VSMCs. We treated with the well-known AMPK activator metformin to induce PTEN expression. PTEN was induced by metformin (2mM) and inhibited by compound C (10 {$\mu$}M) and AMPK siRNA. Tumor necrosis factor-alpha (TNF-{$\alpha$}) was used to induce inflammation. The inflammatory response was confirmed by cyclooxygenase (COX)-2, inducible nitric oxide synthase (iNOS) expression, and activation of nuclear factor (NF)-{$\kappa$}B. Metformin suppressed COX-2 and iNOS mRNA and protein expression dose dependently. Treatment with compound C and bpv (pic) in the presence of metformin, iNOS and COX-2 protein expression increased. NF-{$\kappa$}B activation decreased in response to metformin and was restored by inhibiting AMPK and PTEN. Inhibiting AMPK and PTEN restored ROS levels stimulated with TNF-{$\alpha$}. Taken together, PTEN could be a possible downstream regulator of AMPK, and the AMPK-PTEN pathway might be important in the regulation of the inflammatory response in VSMCs.},
  langid = {english},
  pmid = {22898050},
  keywords = {Animals,Cells; Cultured,Hypoglycemic Agents,Inflammation,Male,Metformin,Muscle; Smooth; Vascular,Myocytes; Smooth Muscle,Protein Kinases,PTEN Phosphohydrolase,Rats,Rats; Sprague-Dawley,Reactive Oxygen Species,Transfection,Tumor Necrosis Factor-alpha}
}

@article{kimP53MicroRNA34Are2011,
  title = {P53 and {{microRNA-34}} Are Suppressors of Canonical {{Wnt}} Signaling},
  author = {Kim, Nam Hee and Kim, Hyun Sil and Kim, Nam-Gyun and Lee, Inhan and Choi, Hyung-Seok and Li, Xiao-Yan and Kang, Shi Eun and Cha, So Young and Ryu, Joo Kyung and Na, Jung Min and Park, Changbum and Kim, Kunhong and Lee, Sanghyuk and Gumbiner, Barry M. and Yook, Jong In and Weiss, Stephen J.},
  year = {2011},
  month = nov,
  journal = {Science Signaling},
  volume = {4},
  number = {197},
  pages = {ra71},
  issn = {1937-9145},
  doi = {10.1126/scisignal.2001744},
  abstract = {Although loss of p53 function and activation of canonical Wnt signaling cascades are frequently coupled in cancer, the links between these two pathways remain unclear. We report that p53 transactivated microRNA-34 (miR-34), which consequently suppressed the transcriptional activity of {$\beta$}-catenin-T cell factor and lymphoid enhancer factor (TCF/LEF) complexes by targeting the untranslated regions (UTRs) of a set of conserved targets in a network of genes encoding elements of the Wnt pathway. Loss of p53 function increased canonical Wnt signaling by alleviating miR-34-specific interactions with target UTRs, and miR-34 depletion relieved p53-mediated Wnt repression. Gene expression signatures reflecting the status of {$\beta$}-catenin-TCF/LEF transcriptional activity in breast cancer and pediatric neuroblastoma patients were correlated with p53 and miR-34 functional status. Loss of p53 or miR-34 contributed to neoplastic progression by triggering the Wnt-dependent, tissue-invasive activity of colorectal cancer cells. Further, during development, miR-34 interactions with the {$\beta$}-catenin UTR affected Xenopus body axis polarity and the expression of Wnt-dependent patterning genes. These data provide insight into the mechanisms by which a p53-miR-34 network restrains canonical Wnt signaling cascades in developing organisms and human cancer.},
  langid = {english},
  pmcid = {PMC3447368},
  pmid = {22045851},
  keywords = {3' Untranslated Regions,Animals,Base Sequence,beta Catenin,Breast Neoplasms,Cell Line; Tumor,Cells; Cultured,Chick Embryo,Child,Embryo; Nonmammalian,Female,Gene Expression Profiling,Gene Expression Regulation,HEK293 Cells,Humans,Mice,MicroRNAs,Mutation,Neuroblastoma,RNA Interference,TCF Transcription Factors,Tumor Suppressor Protein p53,Wnt Signaling Pathway,Wnt1 Protein,Xenopus laevis}
}

@article{kimTRAILInactivatesMitotic2008,
  title = {{{TRAIL}} Inactivates the Mitotic Checkpoint and Potentiates Death Induced by Microtubule-Targeting Agents in Human Cancer Cells},
  author = {Kim, Mijin and Liao, Jessica and Dowling, Melissa L. and Voong, K. Ranh and Parker, Sharon E. and Wang, Shulin and {El-Deiry}, Wafik S. and Kao, Gary D.},
  year = {2008},
  month = may,
  journal = {Cancer Research},
  volume = {68},
  number = {9},
  pages = {3440--3449},
  issn = {1538-7445},
  doi = {10.1158/0008-5472.CAN-08-0014},
  abstract = {Tumor necrosis factor-related apoptosis-inducing ligand (TRAIL) has attracted interest as an anticancer treatment, when used in conjunction with standard chemotherapy. We investigated the mechanistic basis for combining low-dose TRAIL with microtubule-targeting agents that invoke the mitotic checkpoint. Treatment of T98G and HCT116 cells with nocodazole alone resulted in a robust mitotic block with initially little cell death; low levels of cell death were also seen with TRAIL alone at 10 ng/mL final concentration. In contrast, the addition of low-dose TRAIL to nocodazole was associated with maximally increased caspase-3, caspase-8, and caspase-9 activation, which efficiently abrogated the mitotic delay and markedly increased cell death. In contrast, the abrogation of mitotic checkpoint and increased cell death were blocked by inhibitors of caspase-8 and caspase-9 or pan-caspase inhibitor. The addition of TRAIL to either nocodazole or paclitaxel (Taxol) reduced levels of the mitotic checkpoint proteins BubR1 and Bub1. BubR1 mutated for the caspase cleavage sites, but not wild-type BubR1, was resistant to cleavage induced by TRAIL added to nocodazole, and partially blocked the checkpoint abrogation. These results suggest that adding a relatively low concentration of TRAIL to antimicrotubule agents markedly increases complete caspase activation. This in turn accentuates degradation of spindle checkpoint proteins such as BubR1 and Bub1, contributes to abrogation of the mitotic checkpoint, and induces cancer cell death. These results suggest that TRAIL may increase the anticancer efficacy of microtubule-targeting drugs.},
  langid = {english},
  pmid = {18451172},
  keywords = {Antineoplastic Combined Chemotherapy Protocols,Apoptosis,Caspase 3,Drug Evaluation; Preclinical,Drug Synergism,Gene Expression Regulation; Neoplastic,HCT116 Cells,Humans,Microtubules,Mitosis,Models; Biological,Neoplasms,Nocodazole,Protein-Serine-Threonine Kinases,TNF-Related Apoptosis-Inducing Ligand,Treatment Outcome,Tumor Cells; Cultured},
  file = {/Users/eregan/Zotero/storage/J4RHW2GG/Kim et al. - 2008 - TRAIL inactivates the mitotic checkpoint and poten.pdf}
}

@article{kirschCaspase3dependentCleavageBcl21999,
  title = {Caspase-3-Dependent Cleavage of {{Bcl-2}} Promotes Release of Cytochrome c},
  author = {Kirsch, D. G. and Doseff, A. and Chau, B. N. and Lim, D. S. and {de Souza-Pinto}, N. C. and Hansford, R. and Kastan, M. B. and Lazebnik, Y. A. and Hardwick, J. M.},
  year = {1999},
  month = jul,
  journal = {The Journal of Biological Chemistry},
  volume = {274},
  number = {30},
  pages = {21155--21161},
  issn = {0021-9258},
  doi = {10.1074/jbc.274.30.21155},
  abstract = {Caspases are cysteine proteases that mediate apoptosis by proteolysis of specific substrates. Although many caspase substrates have been identified, for most substrates the physiologic caspase(s) required for cleavage is unknown. The Bcl-2 protein, which inhibits apoptosis, is cleaved at Asp-34 by caspases during apoptosis and by recombinant caspase-3 in vitro. In the present study, we show that endogenous caspase-3 is a physiologic caspase for Bcl-2. Apoptotic extracts from 293 cells cleave Bcl-2 but not Bax, even though Bax is cleaved to an 18-kDa fragment in SK-NSH cells treated with ionizing radiation. In contrast to Bcl-2, cleavage of Bax was only partially blocked by caspase inhibitors. Inhibitor profiles indicate that Bax may be cleaved by more than one type of noncaspase protease. Immunodepletion of caspase-3 from 293 extracts abolished cleavage of Bcl-2 and caspase-7, whereas immunodepletion of caspase-7 had no effect on Bcl-2 cleavage. Furthermore, MCF-7 cells, which lack caspase-3 expression, do not cleave Bcl-2 following staurosporine-induced cell death. However, transient transfection of caspase-3 into MCF-7 cells restores Bcl-2 cleavage after staurosporine treatment. These results demonstrate that in these models of apoptosis, specific cleavage of Bcl-2 requires activation of caspase-3. When the pro-apoptotic caspase cleavage fragment of Bcl-2 is transfected into baby hamster kidney cells, it localizes to mitochondria and causes the release of cytochrome c into the cytosol. Therefore, caspase-3-dependent cleavage of Bcl-2 appears to promote further caspase activation as part of a positive feedback loop for executing the cell.},
  langid = {english},
  pmid = {10409669},
  keywords = {Animals,Apoptosis,Caspase 3,Caspases,Cricetinae,Cytochrome c Group,Enzyme Activation,HL-60 Cells,Humans,Proto-Oncogene Proteins c-bcl-2,Substrate Specificity}
}

@article{kittRapidSuppressionActivated2011,
  title = {Rapid Suppression of Activated {{Rac1}} by Cadherins and Nectins during de Novo Cell-Cell Adhesion},
  author = {Kitt, Khameeka N. and Nelson, W. James},
  year = {2011},
  month = mar,
  journal = {PloS One},
  volume = {6},
  number = {3},
  pages = {e17841},
  issn = {1932-6203},
  doi = {10.1371/journal.pone.0017841},
  abstract = {Cell-cell adhesion in simple epithelia involves the engagement of E-cadherin and nectins, and the reorganization of the actin cytoskeleton and membrane dynamics by Rho GTPases, particularly Rac1. However, it remains unclear whether E-cadherin and nectins up-regulate, maintain or suppress Rac1 activity during cell-cell adhesion. Roles for Rho GTPases are complicated by cell spreading and integrin-based adhesions to the extracellular matrix that occur concurrently with cell-cell adhesion, and which also require Rho GTPases. Here, we designed a simple approach to examine Rac1 activity upon cell-cell adhesion by MDCK epithelial cells, without cell spreading or integrin-based adhesion. Upon initiation of cell-cell contact in 3-D cell aggregates, we observed an initial peak of Rac1 activity that rapidly decreased by {$\sim$}66\% within 5 minutes, and further decreased to a low baseline level after 30 minutes. Inhibition of E-cadherin engagement with DECMA-1 Fab fragments or competitive binding of soluble E-cadherin, or nectin2alpha extracellular domain completely inhibited Rac1 activity. These results indicate that cadherins and nectins cooperate to induce and then rapidly suppress Rac1 activity during initial cell-cell adhesion, which may be important in inhibiting the migratory cell phenotype and allowing the establishment of initially weak cell-cell adhesions.},
  langid = {english},
  pmcid = {PMC3055898},
  pmid = {21412440},
  keywords = {Animals,Cadherins,Cell Adhesion,Cell Adhesion Molecules,Cell Aggregation,Cell Line,Dogs,Enzyme Activation,Humans,Immunoglobulin Fab Fragments,Nectins,rac1 GTP-Binding Protein,Recombinant Fusion Proteins},
  file = {/Users/eregan/Zotero/storage/IPZIN42S/Kitt and Nelson - 2011 - Rapid suppression of activated Rac1 by cadherins a.pdf}
}

@article{kleinschmidtFocalAdhesionKinase2017,
  title = {Focal Adhesion Kinase Signaling in Unexpected Places},
  author = {Kleinschmidt, Elizabeth G and Schlaepfer, David D},
  year = {2017},
  month = apr,
  journal = {Current Opinion in Cell Biology},
  volume = {45},
  pages = {24--30},
  issn = {09550674},
  doi = {10.1016/j.ceb.2017.01.003},
  langid = {english},
  file = {/Users/eregan/Zotero/storage/GEB3VIL8/Kleinschmidt and Schlaepfer - 2017 - Focal adhesion kinase signaling in unexpected plac.pdf}
}

@article{knapinskaChaperoneHsp27Modulates2011,
  title = {Chaperone {{Hsp27}} Modulates {{AUF1}} Proteolysis and {{AU-rich}} Element-Mediated {{mRNA}} Degradation},
  author = {Knapinska, Anna M. and Gratac{\'o}s, Frances M. and Krause, Christopher D. and Hernandez, Kristina and Jensen, Amber G. and Bradley, Jacquelyn J. and Wu, Xiangyue and Pestka, Sidney and Brewer, Gary},
  year = {2011},
  month = apr,
  journal = {Molecular and Cellular Biology},
  volume = {31},
  number = {7},
  pages = {1419--1431},
  issn = {1098-5549},
  doi = {10.1128/MCB.00907-10},
  abstract = {AUF1 is an AU-rich element (ARE)-binding protein that recruits translation initiation factors, molecular chaperones, and mRNA degradation enzymes to the ARE for mRNA destruction. We recently found chaperone Hsp27 to be an AUF1-associated ARE-binding protein required for tumor necrosis factor alpha (TNF-{$\alpha$}) mRNA degradation in monocytes. Hsp27 is a multifunctional protein that participates in ubiquitination of proteins for their degradation by proteasomes. A variety of extracellular stimuli promote Hsp27 phosphorylation on three serine residues--Ser(15), Ser(78), and Ser(82)-by a number of kinases, including the mitogen-activated protein (MAP) pathway kinases p38 and MK2. Activating either kinase stabilizes ARE mRNAs. Likewise, ectopic expression of phosphomimetic mutant forms of Hsp27 stabilizes reporter ARE mRNAs. Here, we continued to examine the contributions of Hsp27 to mRNA degradation. As AUF1 is ubiquitinated and degraded by proteasomes, we addressed the hypothesis that Hsp27 phosphorylation controls AUF1 levels to modulate ARE mRNA degradation. Indeed, selected phosphomimetic mutants of Hsp27 promote proteolysis of AUF1 in a proteasome-dependent fashion and render ARE mRNAs more stable. Our results suggest that the p38 MAP kinase (MAPK)-MK2-Hsp27 signaling axis may target AUF1 destruction by proteasomes, thereby promoting ARE mRNA stabilization.},
  langid = {english},
  pmcid = {PMC3135302},
  pmid = {21245386},
  keywords = {Amino Acid Substitution,Cell Line,Cell Survival,Fluorescence Resonance Energy Transfer,Heat-Shock Proteins,Heterogeneous Nuclear Ribonucleoprotein D0,Heterogeneous-Nuclear Ribonucleoprotein D,HSP27 Heat-Shock Proteins,Humans,Immunoprecipitation,Interleukin-1beta,Kinetics,Molecular Chaperones,Mutant Proteins,Phosphorylation,Proteasome Endopeptidase Complex,Protein Binding,Protein Processing; Post-Translational,Regulatory Sequences; Ribonucleic Acid,RNA Stability,Signal Transduction,Tumor Necrosis Factor-alpha},
  file = {/Users/eregan/Zotero/storage/X6W33G4Q/Knapinska et al. - 2011 - Chaperone Hsp27 modulates AUF1 proteolysis and AU-.pdf}
}

@article{knausStructuralRequirementsPAK1998,
  title = {Structural {{Requirements}} for {{PAK Activation}} by {{Rac GTPases}}},
  author = {Knaus, Ulla G. and Wang, Yan and Reilly, Abina M. and Warnock, Dawn and Jackson, Janis H.},
  year = {1998},
  month = aug,
  journal = {Journal of Biological Chemistry},
  volume = {273},
  number = {34},
  pages = {21512--21518},
  issn = {00219258},
  doi = {10.1074/jbc.273.34.21512},
  langid = {english},
  file = {/Users/eregan/Zotero/storage/C6M9IFPW/Knaus et al. - 1998 - Structural Requirements for PAK Activation by Rac .pdf}
}

@article{knudsenCyclinFunctionalTarget1999,
  title = {Cyclin {{A}} Is a Functional Target of Retinoblastoma Tumor Suppressor Protein-Mediated Cell Cycle Arrest},
  author = {Knudsen, K. E. and Fribourg, A. F. and Strobeck, M. W. and Blanchard, J. M. and Knudsen, E. S.},
  year = {1999},
  month = sep,
  journal = {The Journal of Biological Chemistry},
  volume = {274},
  number = {39},
  pages = {27632--27641},
  issn = {0021-9258},
  doi = {10.1074/jbc.274.39.27632},
  abstract = {Although RB inhibits the G(1)-S transition, the mechanism through which RB prevents cell cycle advancement remains unidentified. To delineate the mechanism(s) utilized by RB to exert its anti-proliferative activity, constitutively active RB proteins (which cannot be inactivated by phosphorylation) or p16ink4a (which prevents RB inactivation) were utilized. Both proteins inhibited the G(1)-S transition, whereas wild-type RB did not. We show that active RB acts to attenuate cyclin A promoter activity, and that overexpression of cyclin E reverses RB-mediated repression of the cyclin A promoter. Although cyclin A is an E2F-regulated gene, and it has been long hypothesized that RB mediates cell cycle advancement through binding to E2F and attenuating its transactivation potential, cyclin E does not reverse dominant negative E2F-mediated repression of the cyclin A promoter. Although active RB repressed both cyclin A and two other paradigm E2F-regulated promoters, only cyclin A transcription was restored upon co-expression of cyclin E. Additionally, we show that RB but not dominant negative E2F regulates the cyclin A promoter through the CCRE element. These data identify cyclin A as a downstream target of RB-mediated arrest. Consistent with this idea, ectopic expression of cyclin A reversed RB-mediated G(1) arrest. The findings presented suggest a pathway wherein cyclin A is a downstream target of RB, and cyclin E functions to antagonize this aspect of RB-mediated G(1)-S inhibition.},
  langid = {english},
  pmid = {10488103},
  keywords = {Animals,Carrier Proteins,Cell Cycle,Cell Cycle Proteins,Cell Division,Cell Line,Cyclin A,Cyclin E,Cyclin-Dependent Kinase Inhibitor p16,DNA-Binding Proteins,E2F Transcription Factors,G1 Phase,Gene Expression Regulation,Genes; Reporter,Luciferases,Promoter Regions; Genetic,Recombinant Fusion Proteins,Retinoblastoma Protein,Retinoblastoma-Binding Protein 1,S Phase,Tetrahydrofolate Dehydrogenase,Transcription Factors,Transfection},
  file = {/Users/eregan/Zotero/storage/3SZHBCL3/Knudsen et al. - 1999 - Cyclin A is a functional target of retinoblastoma .pdf;/Users/eregan/Zotero/storage/FRPA8KUC/Knudsen et al. - 1999 - Cyclin A is a functional target of retinoblastoma .pdf;/Users/eregan/Zotero/storage/NKKBK57G/Knudsen et al. - 1999 - Cyclin A is a functional target of retinoblastoma .pdf}
}

@article{kobayashiTranscriptionFactorLEF12013,
  title = {The Transcription Factor {{LEF-1}} Induces an Epithelial-Mesenchymal Transition in {{MDCK}} Cells Independent of {$\beta$}-Catenin},
  author = {Kobayashi, Wakako and Ozawa, Masayuki},
  year = {2013},
  month = dec,
  journal = {Biochemical and Biophysical Research Communications},
  volume = {442},
  number = {1-2},
  pages = {133--138},
  issn = {1090-2104},
  doi = {10.1016/j.bbrc.2013.11.031},
  abstract = {The epithelial-mesenchymal transition (EMT), a key process in the tumor metastatic cascade, is characterized by the loss of cell-cell junctions and cell polarity, as well as the acquisition of migratory and invasive properties. LEF-1 is a member of the lymphoid enhancer-binding factor/T-cell factor (LEF/TCF) family of DNA-binding transcription factors, which interact with nuclear {$\beta$}-catenin and act as central transcriptional mediators of Wnt signaling. To investigate the role of LEF-1 in EMT, we generated stable LEF-1 transfectants using MDCK cells. The transfectants had a spindle-shaped mesenchymal morphology, and enhanced migration and invasiveness relative to control cells. These EMT changes were accompanied by the downregulation of an epithelial marker protein, E-cadherin, and the upregulation of mesenchymal marker proteins, vimentin and N-cadherin. Consistent with these observations, the mRNA levels of Slug, ZEB1, and ZEB2-EMT-related transcription factors-increased significantly. Although the N-terminally deleted mutant LEF-1 cannot interact with {$\beta$}-catenin, it retained the ability to induce EMT. Consistent with these observations, neither the expression of a dominant negative {$\beta$}-catenin/engrailed chimera, nor the expression of a cytoplasmic domain of E-cadherin that sequesters {$\beta$}-catenin from binding to LEF/TCF, reversed LEF-1-induced EMT. Together, these data indicated that the nuclear function of {$\beta$}-catenin was not necessary for the induction of Slug, ZEB1, and ZEB2 expression leading to EMT.},
  langid = {english},
  pmid = {24269234},
  keywords = {Animals,beta Catenin,Dogs,EMT,Epithelial-Mesenchymal Transition,epithelial–mesenchymal transition,HEK293 Cells,Humans,LEF-1,Lymphoid Enhancer-Binding Factor 1,lymphoid enhancer-binding factor-1,Madin Darby Canine Kidney Cells,Mice,Slug,Snail Family Transcription Factors,T-cell factor,TCF,Transcription Factors,ZEB1,Zinc Fingers,β-Catenin}
}

@article{kohnoIQGAP1LinksPDGF2013,
  title = {{{IQGAP1}} Links {{PDGF}} Receptor-{$\beta$} Signal to Focal Adhesions Involved in Vascular Smooth Muscle Cell Migration: Role in Neointimal Formation after Vascular Injury},
  shorttitle = {{{IQGAP1}} Links {{PDGF}} Receptor-{$\beta$} Signal to Focal Adhesions Involved in Vascular Smooth Muscle Cell Migration},
  author = {Kohno, Takashi and Urao, Norifumi and Ashino, Takashi and Sudhahar, Varadarajan and Inomata, Hyoe and {Yamaoka-Tojo}, Minako and McKinney, Ronald D. and Fukai, Tohru and {Ushio-Fukai}, Masuko},
  year = {2013},
  month = sep,
  journal = {American Journal of Physiology-Cell Physiology},
  volume = {305},
  number = {6},
  pages = {C591-C600},
  issn = {0363-6143, 1522-1563},
  doi = {10.1152/ajpcell.00011.2013},
  abstract = {Platelet-derived growth factor (PDGF) stimulates vascular smooth muscle cell (VSMC) migration and neointimal formation in response to injury. We previously identified IQ-domain GTPase-activating protein 1 (IQGAP1) as a novel VEGF receptor 2 binding scaffold protein involved in endothelial migration. However, its role in VSMC migration and neointimal formation in vivo is unknown. Here we show that PDGF stimulation rapidly promotes IQGAP1 association with PDGF receptor-{$\beta$} (PDGFR) as well as IQGAP1 tyrosine phosphorylation in cultured VSMC. Overexpression or knockdown of IQGAP1 enhances or inhibits PDGFR autophosphorylation (p-PDGFR), respectively. Immunofluorescence and cell fractionation analysis reveals that PDGF-induced p-PDGFR localized in focal adhesions (FAs), but not caveolae/lipid rafts, is inhibited by IQGAP1 knockdown with siRNA. PDGF stimulation promotes IQGAP1 association with PDGFR/FA signaling protein complex. Functionally, IQGAP1 siRNA inhibits PDGF-induced FA formation as well as VSMC migration induced by PDGF. In vivo, IQGAP1 expression is markedly increased at neointimal VSMC in wire-injured femoral arteries. Mice lacking IQGAP1 exhibit impaired neointimal formation in response to vascular injury. In summary, IQGAP1, through interaction with PDGFR and FA signaling proteins, promotes activation of PDGFR in FAs as well as FA formation, which may contribute to VSMC migration and neointimal formation after injury. Our findings provide insight into IQGAP1 as a potential therapeutic target for vascular migration-related diseases.},
  langid = {english}
}

@article{kotaniPKAMPFactivatedPololike1998,
  title = {{{PKA}} and {{MPF-activated}} Polo-like Kinase Regulate Anaphase-Promoting Complex Activity and Mitosis Progression},
  author = {Kotani, S. and Tugendreich, S. and Fujii, M. and Jorgensen, P. M. and Watanabe, N. and Hoog, C. and Hieter, P. and Todokoro, K.},
  year = {1998},
  month = feb,
  journal = {Molecular Cell},
  volume = {1},
  number = {3},
  pages = {371--380},
  issn = {1097-2765},
  doi = {10.1016/s1097-2765(00)80037-4},
  abstract = {Ubiquitin-mediated proteolysis is the key to cell cycle control. Anaphase-promoting complex/cyclosome (APC) is a ubiquitin ligase that targets cyclin B and factors regulating sister chromatid separation for proteolysis by the proteasome and, consequently, regulates metaphase-anaphase transition and exit from mitosis. Here we report that Cdc2-cyclin B-activated Polo-like kinase (Plk) specifically phosphorylates at least three components of APC and activates APC to ubiquitinate cyclin B in the in vitro-reconstituted system. Conversely, protein kinase A (PKA) phosphorylates two subunits of APC but suppresses APC activity. PKA is superior to Plk in its regulation of APC, and Plk activity peaks whereas PKA activity is falling at metaphase. These results indicate that Plk and PKA regulate mitosis progression by controlling APC activity.},
  langid = {english},
  pmid = {9660921},
  keywords = {3T3 Cells,Anaphase,Anaphase-Promoting Complex-Cyclosome,Animals,Apc6 Subunit; Anaphase-Promoting Complex-Cyclosome,Cell Cycle Proteins,Cyclic AMP-Dependent Protein Kinases,Electrophoresis,Enzyme Activation,Histidine,Maturation-Promoting Factor,Metaphase,Mice,Mitosis,Multienzyme Complexes,Phosphorylation,Protein Kinases,Protein-Serine-Threonine Kinases,Proteins,Proto-Oncogene Proteins,Ubiquitin-Protein Ligase Complexes,Ubiquitins}
}

@article{kozlovaIQGAP1RegulatesHyaluronanmediated2012,
  title = {{{IQGAP1}} Regulates Hyaluronan-Mediated Fibroblast Motility and Proliferation},
  author = {Kozlova, Inna and Ruusala, Aino and Voytyuk, Oleksandr and Skandalis, Spyros S. and Heldin, Paraskevi},
  year = {2012},
  month = sep,
  journal = {Cellular Signalling},
  volume = {24},
  number = {9},
  pages = {1856--1862},
  issn = {08986568},
  doi = {10.1016/j.cellsig.2012.05.013},
  langid = {english}
}

@article{kramerCentrosomeassociatedChk1Prevents2004,
  title = {Centrosome-Associated {{Chk1}} Prevents Premature Activation of Cyclin-{{B-Cdk1}} Kinase},
  author = {Kr{\"a}mer, Alwin and Mailand, Niels and Lukas, Claudia and Sylju{\aa}sen, Randi G. and Wilkinson, Christopher J. and Nigg, Erich A. and Bartek, Jiri and Lukas, Jiri},
  year = {2004},
  month = sep,
  journal = {Nature Cell Biology},
  volume = {6},
  number = {9},
  pages = {884--891},
  issn = {1465-7392},
  doi = {10.1038/ncb1165},
  abstract = {Entry into mitosis occurs after activation of Cdk1, resulting in chromosome condensation in the nucleus and centrosome separation, as well as increased microtubule nucleation activity in the cytoplasm. The active cyclin-B1-Cdk1 complex first appears at the centrosome, suggesting that the centrosome may facilitate the activation of mitotic regulators required for the commitment of cells to mitosis. However, the signalling pathways involved in controlling the initial activation of Cdk1 at the centrosome remain largely unknown. Here, we show that human Chk1 kinase localizes to interphase, but not mitotic, centrosomes. Chemical inhibition of Chk1 resulted in premature centrosome separation and activation of centrosome-associated Cdk1. Forced immobilization of kinase-inactive Chk1 to centrosomes also resulted in premature Cdk1 activation. Conversely, under such conditions wild-type Chk1 impaired activation of centrosome-associated Cdk1, thereby resulting in DNA endoreplication and centrosome amplification. Activation of centrosomal Cdk1 in late prophase seemed to be mediated by cytoplasmic Cdc25B, whose activity is controlled by centrosome-associated Chk1. These results suggest that centrosome-associated Chk1 shields centrosomal Cdk1 from unscheduled activation by cytoplasmic Cdc25B, thereby contributing to proper timing of the initial steps of cell division, including mitotic spindle formation.},
  langid = {english},
  pmid = {15311285},
  keywords = {CDC2 Protein Kinase,cdc25 Phosphatases,Cell Cycle Proteins,Cell Division,Cell Line,Centrosome,Checkpoint Kinase 1,Cyclin B,Cyclin B1,Cyclins,Enzyme Activation,Humans,Interphase,Microscopy; Confocal,Protein Binding,Protein Kinases,Spindle Apparatus}
}

@article{Krek:1994uc,
  title = {Negative Regulation of the Growth-Promoting Transcription Factor {{E2F-1}} by a Stably Bound Cyclin {{A-dependent}} Protein Kinase.},
  author = {Krek, W and Ewen, M E and Shirodkar, S and Arany, Z and Kaelin, W G and Livingston, D M},
  year = {1994},
  month = jul,
  journal = {Cell},
  volume = {78},
  number = {1},
  pages = {161--172}
}

@article{kriehuberIsolationCharacterizationDermal2001,
  title = {Isolation and Characterization of Dermal Lymphatic and Blood Endothelial Cells Reveal Stable and Functionally Specialized Cell Lineages},
```
