## Supplementary material for "Boolean modeling of mechanosensitive Epithelial to Mesenchymal Transition and its reversal": Files S2-S10 (models in different formats): File_S4_EMT_Switch.booleannet

```
SNAI1 *= ((ZEB1_H or ZEB1) and not miR_34) or (ZEB1_H and ZEB1)
LEF1 *= ((ZEB1 and (not miR_200)) or ZEB1_H)
Twist *= SNAI1 and not miR_34
SNAI2 *= Twist and (SNAI2 or (N_bcatenin_H and LEF1))
ZEB1 *= SNAI2 or (b_catenin_TCF4 and (not miR_200))
N_bcatenin_H *= not miR_34 and not miR_200
ZEB1_H *= ZEB1 and ((N_bcatenin_H and LEF1) and (SNAI2 or (not miR_200)))
b_catenin_TCF4 *= N_bcatenin_H and SNAI1 and SNAI2
miR_34 *= (not SNAI1) or (not (ZEB1 or ZEB1_H))
miR_200 *= not (Twist and ZEB1_H and SNAI1) and not (ZEB1 and (not miR_200))
Ecadherin_mRNA *= not ((((ZEB1_H and ZEB1) and SNAI1) and SNAI2) and Twist)
TGFb_secr *= b_catenin_TCF4 and (not miR_200)
```
