## Supplementary material for "Boolean modeling of mechanosensitive Epithelial to Mesenchymal Transition and its reversal": Files S2-S10 (models in different formats): File_S5_EMT_Mechanosensing.booleannet

```
CellDensity_High *= CellDensity_High
CellDensity_Low *= CellDensity_Low or CellDensity_High
Stiff_ECM *= Stiff_ECM
ECM *= ECM or Stiff_ECM
GF *= GF or GF_High
GF_High *= GF_High
RTK *= (not CAD) and (GF_High or GF)
Shc *= (RTK and GF_High) and (FAK or Src)
Grb2 *= RTK and Shc
SOS *= Grb2
Ras *= ((Grb2 and SOS) and Src) and ((IQGAP1_LeadingE or (not Merlin)) or N_bcatenin_H)
RAF *= ((not Casp3) and Ras) and (not SPRY2)
MEK *= RAF
ERK *= (MEK and (not BIK)) and (FocalAdhesions or N_bcatenin_H)
mTORC2 *= PIP3 or (not S6K)
PI3K *= (FAK or Src) and (Ras or RTK)
PIP3 *= PI3K_H or PI3K
PDK1 *= PI3K and PIP3
AKT_B *= ((not Casp3) and PIP3) and (PDK1 or mTORC2)
p110_H *= YAP and ((FoxO3 and (not Nedd4L)) or (p110_H and (FoxO3 or (not Nedd4L))))
PI3K_H *= ((((not PTEN_c) and p110_H) and RTK) and PI3K) and Ras
AKT_H *= (((((AKT_B and p110_H) and PI3K_H) and PIP3) and PDK1) and mTORC2) and (Ras or PAK1)
FoxO3 *= (not ((AKT_B or AKT_H) or ERK)) or ((not (AKT_H and (((Plk1 or Plk1_H) or AKT_B) or ERK))) and (not ((Plk1 and Plk1_H) and ERK)))
PLCgamma *= ((((RTK and Grb2) and GF_High) and p110_H) and PI3K_H) and PIP3
IP3 *= PLCgamma
Ca2p *= IP3
Nedd4L *= Ca2p and IP3
FoxO1 *= (not Plk1) and (not AKT_H)
p21_mRNA *= ((FoxO1 and FoxO3) or ((not Myc) and (FoxO1 or FoxO3))) and (not ZEB1_H)
TSC2 *= (not AKT_H) or (not (AKT_B or ERK))
PRAS40 *= (not AKT_H) and ((not mTORC1) or (not AKT_B))
DAG *= PLCgamma
Rheb *= (not TSC2) and DAG
mTORC1 *= (not Casp3) and ((((Rheb and (not PRAS40)) and (not Merlin)) or E2F1) or ((CyclinB and Cdk1) and GSK3))
S6K *= (not Casp3) and mTORC1
eIF4E *= mTORC1 and (not Casp3)
GSK3 *= (not AKT_H) and (not (S6K and ERK))
Integrin *= ECM
FAK *= ((not Casp3) and (not (Cdk1 and CyclinB))) and Integrin
Src *= (Integrin and (RTK or FAK)) or (Cdk1 and CyclinB)
Nectin3 *= CellDensity_Low or CellDensity_High
Necl5 *= FocalAdhesions or (not (Nectin3 and CellDensity_High))
SPRY2 *= ((not Necl5) and RTK) and Src
J_Ecadherin *= (not Casp3) and (Nectin3 and (Ecadherin_mRNA_H or Ecadherin_mRNA))
J_bcatenin *= (not Casp3) and J_Ecadherin
J_acatenin *= J_bcatenin
FocalAdhesions *= ((Integrin and FAK) and ECM) and (Stiff_ECM or ((YAP and Rac1) and IQGAP1_LeadingE))
Stress_Fibers *= ((not CellDensity_High) and Stiff_ECM) and FocalAdhesions
YAP *= (FocalAdhesions and Stress_Fibers) and (not ((((ApicalBasal_Pol and J_acatenin) and AMOT) and Merlin) and Lats1_2))
TRIO *= YAP
WT1 *= YAP
TAZ *= Stress_Fibers and (not ((((ApicalBasal_Pol and J_acatenin) and AMOT) and Merlin) and Lats1_2))
Ecadherin_mRNA_H *= Ecadherin_mRNA and (not (YAP and WT1))
ApicalBasal_Pol *= (ECM and ((((CellDensity_High and Nectin3) and J_Ecadherin) and J_bcatenin) and J_acatenin)) and (Ecadherin_mRNA_H or (not Horizontal_Pol))
Mst1_2 *= ApicalBasal_Pol
Lats1_2 *= Mst1_2 and Merlin
AMOT *= Lats1_2 and Merlin
miR_29c *= YAP
PTEN_c *= (not miR_29c) and ((S6K and (not (ERK and GSK3))) or ((not ERK) and (not GSK3)))
Merlin *= ((J_bcatenin and J_acatenin) and (not PAK1)) and (not AKT_H)
IQGAP1_LeadingE *= ((not CellDensity_High) and FocalAdhesions) and ((Horizontal_Pol or Rac1) or Grb2)
Horizontal_Pol *= (((((not ApicalBasal_Pol) and ECM) and IQGAP1_LeadingE) and FocalAdhesions) and TAZ) and FAK
Rac1 *= (not Casp3) and ((((FocalAdhesions and Necl5) and Horizontal_Pol) and TRIO) and (((not (miR_200 and miR_34)) and (not ((Merlin and Nectin3) and J_Ecadherin))) or Stiff_ECM))
PAK1 *= Rac1
Fast_Migration *= ((Horizontal_Pol and Stress_Fibers) and FocalAdhesions) and PAK1
IKKa *= AKT_H
NfkB *= IKKa or PAK1
c_Myb *= NfkB or E2F1
N_bcatenin *= (not Casp3) and (not (ApicalBasal_Pol and GSK3))
SNAI1 *= (((((ZEB1_H and ZEB1) and (not miR_34)) and (not GSK3)) or ((NfkB and (ZEB1_H or ZEB1)) and (not (miR_34 and GSK3)))) or (((NfkB or PAK1) and ZEB1_H) and ZEB1)) or (PAK1 and (((not GSK3) or NfkB) or ((ZEB1_H or ZEB1) and (not miR_34))))
LEF1 *= ((ZEB1 and (not miR_200)) or ZEB1_H) or NfkB
SNAI2 *= Twist and ((SNAI2 or N_bcatenin) or (N_bcatenin_H and LEF1))
Twist *= (not Casp3) and (SNAI1 and (NfkB or (not miR_34)))
miR_34 *= (not SNAI1) or (not (ZEB1 or ZEB1_H))
miR_200 *= p21 or ((not ((Twist and ZEB1_H) and SNAI1)) and (not (((Twist and SNAI1) and ZEB1) and (not (miR_200 or c_Myb)))))
ZEB1_H *= ZEB1 and ((N_bcatenin_H and LEF1) and (SNAI2 or (not miR_200)))
ZEB1 *= SNAI2 or (b_catenin_TCF4 and (not miR_200))
N_bcatenin_H *= (((N_bcatenin and (not miR_34)) and (not J_acatenin)) and (not (miR_200 and GSK3))) and (not ((CyclinE or CyclinA) and GSK3))
Ecadherin_mRNA *= not ((((ZEB1_H and ZEB1) and SNAI1) and SNAI2) and Twist)
b_catenin_TCF4 *= (N_bcatenin_H and SNAI1) and SNAI2
p21 *= (p21_mRNA and (not Casp3)) and (not CyclinE)
pRB *= (((not Casp3) and (not CyclinD1)) and (not CyclinA)) and (p27Kip1 or (not CyclinE))
p27Kip1 *= (((not Casp3) and (not CyclinD1)) and (not (Cdk1 and CyclinB))) and ((((not ((CyclinA and Necl5) and CyclinE)) and (FoxO3 and FoxO1)) or (((not CyclinA) or (not (Necl5 or CyclinE))) and (FoxO3 or FoxO1))) or ((not CyclinA) and (not (Necl5 and CyclinE))))
Myc *= ((ERK and YAP) or ((ERK or YAP) and (eIF4E and (not GSK3)))) or ((E2F1 and (not pRB)) and ((eIF4E or ERK) or (not GSK3)))
CyclinD1 *= (not CHK1) and (((not p21) and ((((not GSK3) and YAP) and (Myc or E2F1)) or (((CyclinD1 and YAP) and (Myc or E2F1)) or (Myc and E2F1)))) or (((not pRB) and E2F1) and (((Myc and CyclinD1) or (Myc and (not GSK3))) or ((YAP and CyclinD1) and (not GSK3)))))
E2F1 *= (not ((CAD or CyclinA) or pRB)) and ((YAP and (E2F1 or Myc)) or (E2F1 and Myc))
CyclinE *= ((E2F1 and Cdc6) and Pre_RC) and (not (((pRB or p27Kip1) or CHK1) or Casp3))
ORC *= E2F1 or ((Pre_RC and Cdt1) and Cdc6)
Cdc6 *= ((not Casp3) and (not (f4N_DNA and CyclinA))) and (((E2F1 and ORC) and (not Plk1)) or (((Pre_RC and ORC) and Cdc6) and Cdt1))
Cdt1 *= ((((not geminin) and ORC) and Cdc6) and (not ((CyclinE and CyclinA) and Cdc25A))) and ((Pre_RC and (E2F1 or Myc)) or (E2F1 and (Myc or (not pRB))))
Pre_RC *= ((ORC and Cdc6) and Cdt1) and (not (Replication and f4N_DNA))
geminin *= (E2F1 and (not Cdh1)) and (not (pAPC and Cdc20))
CyclinA_mRNA *= (not CAD) and ((E2F1 and (not pRB)) or FoxM1)
Emi1 *= ((E2F1 or (not pRB)) or (not p21)) and (not (((Plk1 and CyclinB) and Cdk1) and (U_Kinetochores or A_Kinetochores)))
FoxM1 *= (((Myc or YAP) and CyclinE) or ((CyclinA and Cdc25A) and Cdc25B)) or ((Plk1 and CyclinB) and Cdk1)
Cdc25A *= (((FoxM1 and E2F1) and (not pRB)) or ((not Cdh1) and (FoxM1 or (E2F1 and (not pRB))))) and ((((not (GSK3 or CHK1)) or CyclinE) or CyclinA) or (CyclinB and Cdk1))
Wee1 *= (((not Casp3) and (Replication or CHK1)) and (not (Cdk1 and CyclinB))) and (CHK1 or (not ((Cdk1 and CyclinA) and Plk1)))
Cdc25B *= FoxM1 and f4N_DNA
Plk1 *= ((not Cdh1) and (FoxM1 or Plk1_H)) and ((CyclinB and Cdk1) or ((CyclinA and (not Wee1)) and Cdc25A))
CyclinA *= (CyclinA_mRNA and (not pAPC)) and ((Cdc25A and ((not Cdh1) or Emi1)) or (CyclinA and (((not Cdh1) and (Emi1 or (not UbcH10))) or (Emi1 and (not UbcH10)))))
Cdc25C *= (f4N_DNA and Plk1) and ((Cdc25B and (not CHK1)) or (CyclinB and Cdk1))
CyclinB *= (FoxM1 or (FoxO3 and CyclinB)) and (not (Cdh1 or (pAPC and Cdc20)))
UbcH10 *= (not Cdh1) or (UbcH10 and ((Cdc20 or CyclinA) or CyclinB))
Cdk1 *= (CyclinB and Cdc25C) and ((not CHK1) or ((not Wee1) and Cdk1))
pAPC *= (((CyclinB and Cdk1) and Plk1) or ((CyclinB and Cdk1) and pAPC)) or (pAPC and Cdc20)
Cdc20 *= ((pAPC and (not Emi1)) and (not Cdh1)) and ((not Mad2) or ((not CyclinA) and (not (CyclinB and Cdk1))))
Cdh1 *= (not (CyclinB and Cdk1)) and (not (CyclinA and (Emi1 or Cdc25A)))
Replication *= ((not CAD) and Pre_RC) and (((E2F1 and CyclinE) and Cdc25A) or (((Replication and CyclinA) and Cdc25A) and (E2F1 or (not f4N_DNA))))
ATR *= Replication
CHK1 *= ATR
f4N_DNA *= (not CAD) and ((Replication and ((Pre_RC and CyclinA) or f4N_DNA)) or (f4N_DNA and (not Cytokinesis)))
Mad2 *= U_Kinetochores and (not A_Kinetochores)
U_Kinetochores *= ((f4N_DNA and (not Cdh1)) and (not A_Kinetochores)) and ((CyclinB and Cdk1) or U_Kinetochores)
A_Kinetochores *= ((f4N_DNA and (not Cdh1)) and (not (pAPC and Cdc20))) and (A_Kinetochores or ((((U_Kinetochores and Src) and Plk1) and CyclinB) and Cdk1))
Plk1_H *= (Plk1 and FoxM1) and ((Plk1_H or FoxO3) or FoxO1)
Ect2 *= (((f4N_DNA and Plk1_H) and Cdh1) and (not U_Kinetochores)) and (not A_Kinetochores)
Cytokinesis *= (Ect2 and FAK) and Src
Trail *= Trail
DR4_5 *= Trail
Casp8 *= DR4_5 or Casp3
Casp2 *= Casp3 or ((U_Kinetochores and Mad2) and (not (CyclinB and Cdk1)))
MCL_1 *= (((not Casp3) and (not Casp2)) and ((not GSK3) or (AKT_B and (ERK or (not E2F1))))) and (not ((Cdk1 and CyclinB) and U_Kinetochores))
BCLXL *= ((not Casp3) and (BCL2 and (not BAD))) and (((not U_Kinetochores) or (Plk1 and ((not (CyclinB and Cdk1)) or (BCL2 and MCL_1)))) or ((BCL2 and MCL_1) and (not (CyclinB and Cdk1))))
BCL2 *= (not (((Casp3 or BAD) or BIM) or BIK)) and (((not U_Kinetochores) or (MCL_1 and BCLXL)) or (Plk1 and ((BCLXL or MCL_1) or (not (Cdk1 and CyclinB)))))
BAD *= (Casp3 or (not (((AKT_H or AKT_B) or ERK) or S6K))) or (Casp8 and ((not ((AKT_B and ERK) and S6K)) and (not (AKT_H and (AKT_B or ERK)))))
BIK *= not ((MCL_1 or BCLXL) or BCL2)
BIM *= FoxO3 and (GSK3 and (not (((ERK or MCL_1) or BCLXL) or BCL2)))
BID *= Casp8 or (Casp2 and (not ((BCL2 or BCLXL) or MCL_1)))
BAK *= (BID and ((BIM or BIK) or (not ((BCL2 and BCLXL) and MCL_1)))) or ((BIM or BIK) and (not (BCLXL or MCL_1)))
BAX *= (BIM and ((BID or BIK) or (not ((BCL2 and BCLXL) and MCL_1)))) or ((BID or BIK) and (not (BCL2 or BCLXL)))
Cyto_C *= BAX or BAK
SMAC *= BAX or BAK
IAPs *= (not SMAC) or AKT_H
Casp9 *= Casp3 or ((not IAPs) and Cyto_C)
Casp3 *= ((Casp9 and Casp8) or (Casp3 and (Casp9 or Casp8))) or ((not IAPs) and ((Casp9 or Casp8) or Casp3))
CAD *= Casp3 and Casp9
```
