## Supplementary material for "Boolean modeling of mechanosensitive Epithelial to Mesenchymal Transition and its reversal": Files S2-S10 (models in different formats): File_S8_EMT_Mechanosensing_TGFbeta.gml

```
Creator	"yFiles"
Version	"2.17"
graph
[
	hierarchic	1
	label	""
	directed	1
	node
	[
		id	0
		label	"PhysEnv"
		graphics
		[
			x	11952.782971754885
			y	5500.905690410859
			hasFill	0
		]
		LabelGraphics
		[
			fontSize	14
			fontStyle	"bold"
			anchor	"tr"
			fill	"#dcdcdc"
		]
		isGroup	1
	]
	node
	[
		id	1
		label	"TGF_beta"
		graphics
		[
			x	12265.265233523656
			y	5742.643031328523
			hasFill	0
		]
		LabelGraphics
		[
			fontSize	14
			fontStyle	"bold"
			anchor	"tr"
			fill	"#ff0000"
		]
		isGroup	1
	]
	node
	[
		id	2
		label	"TGF_beta_env"
		graphics
		[
			x	12263.176010965726
			y	5479.3396482313165
			hasFill	0
		]
		LabelGraphics
		[
			fontSize	14
			fontStyle	"bold"
			anchor	"tr"
			fill	"#dcdcdc"
		]
		isGroup	1
	]
	node
	[
		id	3
		label	"GrowthFactor_Env"
		graphics
		[
			x	12508.784446920112
			y	5491.559226894209
			hasFill	0
		]
		LabelGraphics
		[
			fontSize	14
			fontStyle	"bold"
			anchor	"tr"
			fill	"#dcdcdc"
		]
		isGroup	1
	]
	node
	[
		id	4
		label	"GF_Basal_MAPK"
		graphics
		[
			x	12496.044294193929
			y	5749.524967957381
			hasFill	0
		]
		LabelGraphics
		[
			fontSize	14
			fontStyle	"bold"
			anchor	"tr"
			fill	"#9acd32"
		]
		isGroup	1
	]
	node
	[
		id	5
		label	"GF_PI3K"
		graphics
		[
			x	12750.974892433882
			y	5684.0091375504035
			hasFill	0
		]
		LabelGraphics
		[
			fontSize	14
			fontStyle	"bold"
			anchor	"tr"
			fill	"#32cd32"
		]
		isGroup	1
	]
	node
	[
		id	6
		label	"GF_mTOR"
		graphics
		[
			x	12782.54908035565
			y	5955.243935289382
			hasFill	0
		]
		LabelGraphics
		[
			fontSize	14
			fontStyle	"bold"
			anchor	"tr"
			fill	"#cccc00"
		]
		isGroup	1
	]
	node
	[
		id	7
		label	"GF_connect"
		graphics
		[
			x	12546.065442378265
			y	6010.426426632439
			hasFill	0
		]
		LabelGraphics
		[
			fontSize	14
			fontStyle	"bold"
			anchor	"tr"
			fill	"#009900"
		]
		isGroup	1
	]
	node
	[
		id	8
		label	"Adhesion"
		graphics
		[
			x	11968.670544596444
			y	5734.965534832534
			hasFill	0
		]
		LabelGraphics
		[
			fontSize	14
			fontStyle	"bold"
			anchor	"tr"
			fill	"#0000cd"
		]
		isGroup	1
	]
	node
	[
		id	9
		label	"CIP"
		graphics
		[
			x	11966.256845632033
			y	6117.554081094767
			hasFill	0
		]
		LabelGraphics
		[
			fontSize	14
			fontStyle	"bold"
			anchor	"tr"
			fill	"#87cefa"
		]
		isGroup	1
	]
	node
	[
		id	10
		label	"Migration"
		graphics
		[
			x	12292.217570033441
			y	6130.024579712261
			hasFill	0
		]
		LabelGraphics
		[
			fontSize	14
			fontStyle	"bold"
			anchor	"tr"
			fill	"#ffa07a"
		]
		isGroup	1
	]
	node
	[
		id	11
		label	"EMT"
		graphics
		[
			x	12101.162509724643
			y	6538.579485352469
			hasFill	0
		]
		LabelGraphics
		[
			fontSize	14
			fontStyle	"bold"
			anchor	"tr"
			fill	"#ffe400"
		]
		isGroup	1
	]
	node
	[
		id	12
		label	"Restriction_SW"
		graphics
		[
			x	12800.682899276648
			y	6195.32093699471
			hasFill	0
		]
		LabelGraphics
		[
			fontSize	14
			fontStyle	"bold"
			anchor	"tr"
			fill	"#9999ff"
		]
		isGroup	1
	]
	node
	[
		id	13
		label	"Origin_Licensing"
		graphics
		[
			x	12553.452836115674
			y	6193.090578125
			hasFill	0
		]
		LabelGraphics
		[
			fontSize	14
			fontStyle	"bold"
			anchor	"tr"
			fill	"#daa520"
		]
		isGroup	1
	]
	node
	[
		id	14
		label	"Phase_SW"
		graphics
		[
			x	12671.444693950585
			y	6520.282173724132
			hasFill	0
		]
		LabelGraphics
		[
			fontSize	14
			fontStyle	"bold"
			anchor	"tr"
			fill	"#cc00cc"
		]
		isGroup	1
	]
	node
	[
		id	15
		label	"Cell_Cycle_Process"
		graphics
		[
			x	13094.959476857868
			y	6519.161339752
			hasFill	0
		]
		LabelGraphics
		[
			fontSize	14
			fontStyle	"bold"
			anchor	"tr"
			fill	"#f46600"
		]
		isGroup	1
	]
	node
	[
		id	16
		label	"TRAIL"
		graphics
		[
			x	13080.222835955345
			y	5477.799608902693
			hasFill	0
		]
		LabelGraphics
		[
			fontSize	14
			fontStyle	"bold"
			anchor	"tr"
			fill	"#dcdcdc"
		]
		isGroup	1
	]
	node
	[
		id	17
		label	"Apoptotic_SW"
		graphics
		[
			x	13073.48385764794
			y	5775.438248313136
			hasFill	0
		]
		LabelGraphics
		[
			fontSize	14
			fontStyle	"bold"
			anchor	"tr"
			fill	"#b22222"
		]
		isGroup	1
	]
	node
	[
		id	18
		label	"DNA_Fragmentation"
		graphics
		[
			x	13159.535567668807
			y	6145.598438504766
			hasFill	0
		]
		LabelGraphics
		[
			fontSize	14
			fontStyle	"bold"
			anchor	"tr"
			fill	"#dcdcdc"
		]
		isGroup	1
	]
	node
	[
		id	19
		label	"CellDensity_High"
		graphics
		[
			x	11935.493185773925
			y	5477.799608902693
			w	137.14285714285714
			h	30
			fill	"#dcdcdc"
		]
		LabelGraphics
		[
			fontSize	12
		]
		gid	0
	]
	node
	[
		id	20
		label	"CellDensity_Low"
		graphics
		[
			x	11868.317199178302
			y	5532.840485778071
			w	128.57142857142858
			h	30
			fill	"#dcdcdc"
		]
		LabelGraphics
		[
			fontSize	12
		]
		gid	0
	]
	node
	[
		id	21
		label	"Stiff_ECM"
		graphics
		[
			x	12062.963030045756
			y	5477.799608902693
			w	77.14285714285714
			h	30
			fill	"#dcdcdc"
		]
		LabelGraphics
		[
			fontSize	12
		]
		gid	0
	]
	node
	[
		id	22
		label	"ECM"
		graphics
		[
			x	12054.82196935725
			y	5544.500053169026
			w	30.0
			h	30
			fill	"#dcdcdc"
		]
		LabelGraphics
		[
			fontSize	12
		]
		gid	0
	]
	node
	[
		id	23
		label	"GF"
		graphics
		[
			x	12547.48199321777
			y	5525.807126135725
			w	30.0
			h	30
			fill	"#dcdcdc"
		]
		LabelGraphics
		[
			fontSize	12
		]
		gid	3
	]
	node
	[
		id	24
		label	"GF_High"
		graphics
		[
			x	12485.086900622455
			y	5477.799608902693
			w	60.0
			h	30
			fill	"#dcdcdc"
		]
		LabelGraphics
		[
			fontSize	12
		]
		gid	3
	]
	node
	[
		id	25
		label	"RTK"
		graphics
		[
			x	12558.689717188976
			y	5621.295407385725
			w	30.0
			h	30
			fill	"#9acd32"
		]
		LabelGraphics
		[
			fontSize	12
		]
		gid	4
	]
	node
	[
		id	26
		label	"Shc"
		graphics
		[
			x	12460.263862622503
			y	5638.361507675853
			w	30.0
			h	30
			fill	"#9acd32"
		]
		LabelGraphics
		[
			fontSize	12
		]
		gid	4
	]
	node
	[
		id	27
		label	"Grb2"
		graphics
		[
			x	12522.40671976536
			y	5668.361507675853
			w	34.285714285714285
			h	30
			fill	"#9acd32"
		]
		LabelGraphics
		[
			fontSize	12
		]
		gid	4
	]
	node
	[
		id	28
		label	"SOS"
		graphics
		[
			x	12578.747357656404
			y	5672.72035341529
			w	30.0
			h	30
			fill	"#9acd32"
		]
		LabelGraphics
		[
			fontSize	12
		]
		gid	4
	]
	node
	[
		id	29
		label	"Ras"
		graphics
		[
			x	12578.747357656404
			y	5717.252447138655
			w	30.0
			h	30
			fill	"#9acd32"
		]
		LabelGraphics
		[
			fontSize	12
		]
		gid	4
	]
	node
	[
		id	30
		label	"RAF"
		graphics
		[
			x	12578.747357656404
			y	5777.252447138655
			w	30.0
			h	30
			fill	"#ffe400"
		]
		LabelGraphics
		[
			fontSize	12
		]
		gid	4
	]
	node
	[
		id	31
		label	"MEK"
		graphics
		[
			x	12578.747357656404
			y	5823.160543456085
			w	30.0
			h	30
			fill	"#9acd32"
		]
		LabelGraphics
		[
			fontSize	12
		]
		gid	4
	]
	node
	[
		id	32
		label	"ERK"
		graphics
		[
			x	12525.516885874524
			y	5877.711453922121
			w	30.0
			h	30
			fill	"#9acd32"
		]
		LabelGraphics
		[
			fontSize	12
		]
		gid	4
	]
	node
	[
		id	33
		label	"mTORC2"
		graphics
		[
			x	12426.137129168956
			y	5787.9126888989085
			w	51.42857142857143
			h	30
			fill	"#9acd32"
		]
		LabelGraphics
		[
			fontSize	12
		]
		gid	4
	]
	node
	[
		id	34
		label	"PI3K"
		graphics
		[
			x	12458.121005479647
			y	5677.582568018782
			w	34.285714285714285
			h	30
			fill	"#9acd32"
		]
		LabelGraphics
		[
			fontSize	12
		]
		gid	4
	]
	node
	[
		id	35
		label	"PIP3"
		graphics
		[
			x	12458.121005479647
			y	5737.582568018782
			w	34.285714285714285
			h	30
			fill	"#9acd32"
		]
		LabelGraphics
		[
			fontSize	12
		]
		gid	4
	]
	node
	[
		id	36
		label	"PDK1"
		graphics
		[
			x	12517.624978094214
			y	5787.9126888989085
			w	34.285714285714285
			h	30
			fill	"#9acd32"
		]
		LabelGraphics
		[
			fontSize	12
		]
		gid	4
	]
	node
	[
		id	37
		label	"AKT_B"
		graphics
		[
			x	12465.85784266407
			y	5838.242809779035
			w	42.857142857142854
			h	30
			fill	"#9acd32"
		]
		LabelGraphics
		[
			fontSize	12
		]
		gid	4
	]
	node
	[
		id	38
		label	"p110_H"
		graphics
		[
			x	12751.730914840784
			y	5624.708971089504
			w	51.42857142857143
			h	30
			fill	"#32cd32"
		]
		LabelGraphics
		[
			fontSize	12
		]
		gid	5
	]
	node
	[
		id	39
		label	"PI3K_H"
		graphics
		[
			x	12842.4095329241
			y	5650.14623974438
			w	51.42857142857143
			h	30
			fill	"#32cd32"
		]
		LabelGraphics
		[
			fontSize	12
		]
		gid	5
	]
	node
	[
		id	40
		label	"AKT_H"
		graphics
		[
			x	12842.4095329241
			y	5710.276158146799
			w	42.857142857142854
			h	30
			fill	"#32cd32"
		]
		LabelGraphics
		[
			fontSize	12
		]
		gid	5
	]
	node
	[
		id	41
		label	"FoxO3"
		graphics
		[
			x	12806.241673726532
			y	5763.797585261302
			w	42.857142857142854
			h	30
			fill	"#32cd32"
		]
		LabelGraphics
		[
			fontSize	12
		]
		gid	5
	]
	node
	[
		id	42
		label	"PLCgamma"
		graphics
		[
			x	12726.016629126498
			y	5763.797585261302
			w	68.57142857142857
			h	30
			fill	"#32cd32"
		]
		LabelGraphics
		[
			fontSize	12
		]
		gid	5
	]
	node
	[
		id	43
		label	"IP3"
		graphics
		[
			x	12659.540251943661
			y	5720.481893559527
			w	30.0
			h	30
			fill	"#32cd32"
		]
		LabelGraphics
		[
			fontSize	12
		]
		gid	5
	]
	node
	[
		id	44
		label	"Ca2p"
		graphics
		[
			x	12708.87377198364
			y	5690.481893559527
			w	34.285714285714285
			h	30
			fill	"#32cd32"
		]
		LabelGraphics
		[
			fontSize	12
		]
		gid	5
	]
	node
	[
		id	45
		label	"Nedd4L"
		graphics
		[
			x	12659.540251943663
			y	5650.14623974438
			w	51.42857142857143
			h	30
			fill	"#32cd32"
		]
		LabelGraphics
		[
			fontSize	12
		]
		gid	5
	]
	node
	[
		id	46
		label	"FoxO1"
		graphics
		[
			x	12614.729709303967
			y	5987.565600628732
			w	42.857142857142854
			h	30
			fill	"#009900"
		]
		LabelGraphics
		[
			fontSize	12
		]
		gid	7
	]
	node
	[
		id	47
		label	"p21_mRNA"
		graphics
		[
			x	12613.369582271029
			y	6036.500332736537
			w	68.57142857142857
			h	30
			fill	"#009900"
		]
		LabelGraphics
		[
			fontSize	12
		]
		gid	7
	]
	node
	[
		id	48
		label	"TSC2"
		graphics
		[
			x	12842.4095329241
			y	5894.4758190922275
			w	34.285714285714285
			h	30
			fill	"#cccc00"
		]
		LabelGraphics
		[
			fontSize	12
		]
		gid	6
	]
	node
	[
		id	49
		label	"PRAS40"
		graphics
		[
			x	12769.55239006696
			y	5938.630868520927
			w	51.42857142857143
			h	30
			fill	"#cccc00"
		]
		LabelGraphics
		[
			fontSize	12
		]
		gid	6
	]
	node
	[
		id	50
		label	"DAG"
		graphics
		[
			x	12726.016629126498
			y	5894.4758190922275
			w	30.0
			h	30
			fill	"#cccc00"
		]
		LabelGraphics
		[
			fontSize	12
		]
		gid	6
	]
	node
	[
		id	51
		label	"Rheb"
		graphics
		[
			x	12844.9311245476
			y	5938.630868520927
			w	34.285714285714285
			h	30
			fill	"#cccc00"
		]
		LabelGraphics
		[
			fontSize	12
		]
		gid	6
	]
	node
	[
		id	52
		label	"mTORC1"
		graphics
		[
			x	12810.072307233531
			y	5985.010518678698
			w	51.42857142857143
			h	30
			fill	"#cccc00"
		]
		LabelGraphics
		[
			fontSize	12
		]
		gid	6
	]
	node
	[
		id	53
		label	"S6K"
		graphics
		[
			x	12844.9311245476
			y	6031.390168836469
			w	30.0
			h	30
			fill	"#cccc00"
		]
		LabelGraphics
		[
			fontSize	12
		]
		gid	6
	]
	node
	[
		id	54
		label	"h_4EBP1"
		graphics
		[
			x	12733.024179020844
			y	5987.565600628732
			w	60.0
			h	30
			fill	"#cccc00"
		]
		LabelGraphics
		[
			fontSize	12
		]
		gid	6
	]
	node
	[
		id	55
		label	"eIF4E"
		graphics
		[
			x	12733.024179020844
			y	6036.500332736537
			w	42.857142857142854
			h	30
			fill	"#cccc00"
		]
		LabelGraphics
		[
			fontSize	12
		]
		gid	6
	]
	node
	[
		id	56
		label	"GSK3"
		graphics
		[
			x	12488.634685723322
			y	5981.670733856546
			w	34.285714285714285
			h	30
			fill	"#009900"
		]
		LabelGraphics
		[
			fontSize	12
		]
		gid	7
	]
	node
	[
		id	57
		label	"Integrin"
		graphics
		[
			x	12030.124241923128
			y	5646.688778685359
			w	68.57142857142857
			h	30
			fill	"#0000cd"
		]
		LabelGraphics
		[
			fontSize	12
		]
		gid	8
	]
	node
	[
		id	58
		label	"ILK"
		graphics
		[
			x	12113.803664762774
			y	5736.688778685359
			w	30.0
			h	30
			fill	"#0000cd"
		]
		LabelGraphics
		[
			fontSize	12
		]
		gid	8
	]
	node
	[
		id	59
		label	"FAK"
		graphics
		[
			x	12030.124241923128
			y	5691.688778685359
			w	30.0
			h	30
			fill	"#0000cd"
		]
		LabelGraphics
		[
			fontSize	12
		]
		gid	8
	]
	node
	[
		id	60
		label	"Src"
		graphics
		[
			x	12113.803664762774
			y	5656.657212204459
			w	30.0
			h	30
			fill	"#0000cd"
		]
		LabelGraphics
		[
			fontSize	12
		]
		gid	8
	]
	node
	[
		id	61
		label	"Nectin3"
		graphics
		[
			x	11850.575490367994
			y	5646.688778685359
			w	60.0
			h	30
			fill	"#0000cd"
		]
		LabelGraphics
		[
			fontSize	12
		]
		gid	8
	]
	node
	[
		id	62
		label	"Necl5"
		graphics
		[
			x	11932.004061796564
			y	5665.836321478313
			w	42.857142857142854
			h	30
			fill	"#0000cd"
		]
		LabelGraphics
		[
			fontSize	12
		]
		gid	8
	]
	node
	[
		id	63
		label	"SPRY2"
		graphics
		[
			x	12109.628063102964
			y	5837.832296830914
			w	42.857142857142854
			h	30
			fill	"#0000cd"
		]
		LabelGraphics
		[
			fontSize	12
		]
		gid	8
	]
	node
	[
		id	64
		label	"J_Ecadherin"
		graphics
		[
			x	11853.427311804207
			y	5706.688778685359
			w	94.28571428571429
			h	30
			fill	"#0000cd"
		]
		LabelGraphics
		[
			fontSize	12
		]
		gid	8
	]
	node
	[
		id	65
		label	"J_bcatenin"
		graphics
		[
			x	11910.575490367994
			y	5779.802262590687
			w	85.71428571428571
			h	30
			fill	"#0000cd"
		]
		LabelGraphics
		[
			fontSize	12
		]
		gid	8
	]
	node
	[
		id	66
		label	"J_acatenin"
		graphics
		[
			x	11939.806828957107
			y	5843.730572229709
			w	85.71428571428571
			h	30
			fill	"#0000cd"
		]
		LabelGraphics
		[
			fontSize	12
		]
		gid	8
	]
	node
	[
		id	67
		label	"FocalAdhesions"
		graphics
		[
			x	12066.229236602716
			y	5941.012051486537
			w	120.0
			h	30
			fill	"#87cefa"
		]
		LabelGraphics
		[
			fontSize	12
		]
		gid	9
	]
	node
	[
		id	68
		label	"Stress_Fibers"
		graphics
		[
			x	11999.141597518494
			y	5993.205963264827
			w	111.42857142857143
			h	30
			fill	"#87cefa"
		]
		LabelGraphics
		[
			fontSize	12
		]
		gid	9
	]
	node
	[
		id	69
		label	"YAP"
		graphics
		[
			x	12066.229236602716
			y	6130.024579712261
			w	30.0
			h	30
			fill	"#87cefa"
		]
		LabelGraphics
		[
			fontSize	12
		]
		gid	9
	]
	node
	[
		id	70
		label	"TRIO"
		graphics
		[
			x	12109.086379459859
			y	6045.399875043117
			w	34.285714285714285
			h	30
			fill	"#87cefa"
		]
		LabelGraphics
		[
			fontSize	12
		]
		gid	9
	]
	node
	[
		id	71
		label	"WT1"
		graphics
		[
			x	11965.767277561983
			y	6053.205963264827
			w	30.0
			h	30
			fill	"#87cefa"
		]
		LabelGraphics
		[
			fontSize	12
		]
		gid	9
	]
	node
	[
		id	72
		label	"TAZ"
		graphics
		[
			x	12030.342348817252
			y	6182.514279490768
			w	30.0
			h	30
			fill	"#87cefa"
		]
		LabelGraphics
		[
			fontSize	12
		]
		gid	9
	]
	node
	[
		id	73
		label	"Ecadherin_mRNA_H"
		graphics
		[
			x	11874.85588323278
			y	5938.007461640757
			w	137.14285714285714
			h	30
			fill	"#87cefa"
		]
		LabelGraphics
		[
			fontSize	12
		]
		gid	9
	]
	node
	[
		id	74
		label	"ApicalBasal_Pol"
		graphics
		[
			x	11874.855883232778
			y	6096.032914384199
			w	128.57142857142858
			h	30
			fill	"#87cefa"
		]
		LabelGraphics
		[
			fontSize	12
		]
		gid	9
	]
	node
	[
		id	75
		label	"Mst1_2"
		graphics
		[
			x	11874.855883232778
			y	6164.597647959976
			w	51.42857142857143
			h	30
			fill	"#87cefa"
		]
		LabelGraphics
		[
			fontSize	12
		]
		gid	9
	]
	node
	[
		id	76
		label	"Lats1_2"
		graphics
		[
			x	11874.855883232778
			y	6234.575544890882
			w	60.0
			h	30
			fill	"#87cefa"
		]
		LabelGraphics
		[
			fontSize	12
		]
		gid	9
	]
	node
	[
		id	77
		label	"AMOT"
		graphics
		[
			x	11896.829420116354
			y	6287.597968955004
			w	34.285714285714285
			h	30
			fill	"#87cefa"
		]
		LabelGraphics
		[
			fontSize	12
		]
		gid	9
	]
	node
	[
		id	78
		label	"miR_29c"
		graphics
		[
			x	12093.041907249422
			y	6215.397472531802
			w	60.0
			h	30
			fill	"#87cefa"
		]
		LabelGraphics
		[
			fontSize	12
		]
		gid	9
	]
	node
	[
		id	79
		label	"PTEN_c"
		graphics
		[
			x	12093.041907249422
			y	6260.47217483981
			w	51.42857142857143
			h	30
			fill	"#87cefa"
		]
		LabelGraphics
		[
			fontSize	12
		]
		gid	9
	]
	node
	[
		id	80
		label	"Merlin"
		graphics
		[
			x	12387.491617749882
			y	6086.015706485144
			w	51.42857142857143
			h	30
			fill	"#ffa07a"
		]
		LabelGraphics
		[
			fontSize	12
		]
		gid	10
	]
	node
	[
		id	81
		label	"IQGAP1_LeadingE"
		graphics
		[
			x	12235.51495088843
			y	6081.043649131364
			w	128.57142857142858
			h	30
			fill	"#ffa07a"
		]
		LabelGraphics
		[
			fontSize	12
		]
		gid	10
	]
	node
	[
		id	82
		label	"Horizontal_Pol"
		graphics
		[
			x	12256.972406329849
			y	6197.43957718276
			w	120.0
			h	30
			fill	"#ffa07a"
		]
		LabelGraphics
		[
			fontSize	12
		]
		gid	10
	]
	node
	[
		id	83
		label	"Rac1"
		graphics
		[
			x	12320.358085378373
			y	6036.500332736537
			w	34.285714285714285
			h	30
			fill	"#ffa07a"
		]
		LabelGraphics
		[
			fontSize	12
		]
		gid	10
	]
	node
	[
		id	84
		label	"PAK1"
		graphics
		[
			x	12334.115263472706
			y	6146.015706485144
			w	34.285714285714285
			h	30
			fill	"#ffa07a"
		]
		LabelGraphics
		[
			fontSize	12
		]
		gid	10
	]
	node
	[
		id	85
		label	"Fast_Migration"
		graphics
		[
			x	12346.571412714193
			y	6244.037107937985
			w	120.0
			h	30
			fill	"#ffa07a"
		]
		LabelGraphics
		[
			fontSize	12
		]
		gid	10
	]
	node
	[
		id	86
		label	"IKKa"
		graphics
		[
			x	12534.4292712355
			y	5999.6292581320895
			w	34.285714285714285
			h	30
			fill	"#009900"
		]
		LabelGraphics
		[
			fontSize	12
		]
		gid	7
	]
	node
	[
		id	87
		label	"NfkB"
		graphics
		[
			x	12475.348760607023
			y	6036.500332736537
			w	34.285714285714285
			h	30
			fill	"#009900"
		]
		LabelGraphics
		[
			fontSize	12
		]
		gid	7
	]
	node
	[
		id	88
		label	"c_Myb"
		graphics
		[
			x	12534.4292712355
			y	6059.670400658333
			w	42.857142857142854
			h	30
			fill	"#009900"
		]
		LabelGraphics
		[
			fontSize	12
		]
		gid	7
	]
	node
	[
		id	89
		label	"MCRIP1"
		graphics
		[
			x	12443.740092080458
			y	5898.242809779035
			w	51.42857142857143
			h	30
			fill	"#9acd32"
		]
		LabelGraphics
		[
			fontSize	12
		]
		gid	4
	]
	node
	[
		id	90
		label	"N_bcatenin"
		graphics
		[
			x	12027.657808031288
			y	6317.588981798776
			w	85.71428571428571
			h	30
			fill	"#87cefa"
		]
		LabelGraphics
		[
			fontSize	12
		]
		gid	9
	]
	node
	[
		id	91
		label	"TGFb_ext"
		graphics
		[
			x	12307.441087998823
			y	5477.799608902693
			w	68.57142857142857
			h	30
			fill	"#dcdcdc"
		]
		LabelGraphics
		[
			fontSize	12
		]
		gid	2
	]
	node
	[
		id	92
		label	"Self_Loop"
		graphics
		[
			x	12223.196648218342
			y	5501.367968809939
			w	77.14285714285714
			h	30
			fill	"#dcdcdc"
		]
		LabelGraphics
		[
			fontSize	12
		]
		gid	2
	]
	node
	[
		id	93
		label	"TGF_bRII"
		graphics
		[
			x	12208.089379048488
			y	5621.295407385725
			w	68.57142857142857
			h	30
			fill	"#ff0000"
		]
		LabelGraphics
		[
			fontSize	12
		]
		gid	1
	]
	node
	[
		id	94
		label	"TGF_bRI"
		graphics
		[
			x	12257.255230980474
			y	5673.264319061908
			w	60.0
			h	30
			fill	"#ff0000"
		]
		LabelGraphics
		[
			fontSize	12
		]
		gid	1
	]
	node
	[
		id	95
		label	"SMAD2_3_4"
		graphics
		[
			x	12216.66156433406
			y	5759.551479694965
			w	77.14285714285714
			h	30
			fill	"#ff0000"
		]
		LabelGraphics
		[
			fontSize	12
		]
		gid	1
	]
	node
	[
		id	96
		label	"HMGA2"
		graphics
		[
			x	12211.558908464365
			y	5884.47893652132
			w	42.857142857142854
			h	30
			fill	"#ff0000"
		]
		LabelGraphics
		[
			fontSize	12
		]
		gid	1
	]
	node
	[
		id	97
		label	"ILK_Rictor"
		graphics
		[
			x	12304.691193587056
			y	5729.551479694965
			w	85.71428571428571
			h	30
			fill	"#ff0000"
		]
		LabelGraphics
		[
			fontSize	12
		]
		gid	1
	]
	node
	[
		id	98
		label	"p15"
		graphics
		[
			x	12266.725613380275
			y	5884.47893652132
			w	30.0
			h	30
			fill	"#ff0000"
		]
		LabelGraphics
		[
			fontSize	12
		]
		gid	1
	]
	node
	[
		id	99
		label	"DUSP4"
		graphics
		[
			x	12321.892318296183
			y	5845.129455132268
			w	42.857142857142854
			h	30
			fill	"#ff0000"
		]
		LabelGraphics
		[
			fontSize	12
		]
		gid	1
	]
	node
	[
		id	100
		label	"Runx1"
		graphics
		[
			x	12335.298230855966
			y	5789.551479694965
			w	42.857142857142854
			h	30
			fill	"#ff0000"
		]
		LabelGraphics
		[
			fontSize	12
		]
		gid	1
	]
	node
	[
		id	101
		label	"SNAI1"
		graphics
		[
			x	12224.91499765939
			y	6413.077263048776
			w	42.857142857142854
			h	30
			fill	"#ffe400"
		]
		LabelGraphics
		[
			fontSize	12
		]
		gid	11
	]
	node
	[
		id	102
		label	"LEF1"
		graphics
		[
			x	12190.629283373677
			y	6655.595631839228
			w	34.285714285714285
			h	30
			fill	"#ffe400"
		]
		LabelGraphics
		[
			fontSize	12
		]
		gid	11
	]
	node
	[
		id	103
		label	"SNAI2"
		graphics
		[
			x	12313.19863361864
			y	6528.615396759347
			w	42.857142857142854
			h	30
			fill	"#ffe400"
		]
		LabelGraphics
		[
			fontSize	12
		]
		gid	11
	]
	node
	[
		id	104
		label	"Twist"
		graphics
		[
			x	12313.198633618638
			y	6444.004252510047
			w	42.857142857142854
			h	30
			fill	"#ffe400"
		]
		LabelGraphics
		[
			fontSize	12
		]
		gid	11
	]
	node
	[
		id	105
		label	"miR_34"
		graphics
		[
			x	12114.211489267489
			y	6413.077263048776
			w	51.42857142857143
			h	30
			fill	"#ffe400"
		]
		LabelGraphics
		[
			fontSize	12
		]
		gid	11
	]
	node
	[
		id	106
		label	"miR_200"
		graphics
		[
			x	12115.714731846076
			y	6601.537457545857
			w	60.0
			h	30
			fill	"#ffe400"
		]
		LabelGraphics
		[
			fontSize	12
		]
		gid	11
	]
	node
	[
		id	107
		label	"ZEB1_H"
		graphics
		[
			x	12256.97240632985
			y	6595.595631839228
			w	51.42857142857143
			h	30
			fill	"#ffe400"
		]
		LabelGraphics
		[
			fontSize	12
		]
		gid	11
	]
	node
	[
		id	108
		label	"ZEB1"
		graphics
		[
			x	12220.629283373677
			y	6492.615512925661
			w	34.285714285714285
			h	30
			fill	"#ffe400"
		]
		LabelGraphics
		[
			fontSize	12
		]
		gid	11
	]
	node
	[
		id	109
		label	"N_bcatenin_H"
		graphics
		[
			x	12024.92890982218
			y	6508.888137372724
			w	102.85714285714286
			h	30
			fill	"#ffe400"
		]
		LabelGraphics
		[
			fontSize	12
		]
		gid	11
	]
	node
	[
		id	110
		label	"Ecadherin_mRNA"
		graphics
		[
			x	12049.322387219432
			y	6684.569988906163
			w	120.0
			h	30
			fill	"#ffe400"
		]
		LabelGraphics
		[
			fontSize	12
		]
		gid	11
	]
	node
	[
		id	111
		label	"b_catenin_TCF4"
		graphics
		[
			x	11964.391457346966
			y	6589.941401547894
			w	120.0
			h	30
			fill	"#ffe400"
		]
		LabelGraphics
		[
			fontSize	12
		]
		gid	11
	]
	node
	[
		id	112
		label	"TGFb_secr"
		graphics
		[
			x	11906.269242973505
			y	6415.336875100621
			w	77.14285714285714
			h	30
			fill	"#ffe400"
		]
		LabelGraphics
		[
			fontSize	12
		]
		gid	11
	]
	node
	[
		id	113
		label	"p21"
		graphics
		[
			x	12900.072307233531
			y	6235.065874257468
			w	30.0
			h	30
			fill	"#9999ff"
		]
		LabelGraphics
		[
			fontSize	12
		]
		gid	12
	]
	node
	[
		id	114
		label	"pRB"
		graphics
		[
			x	12810.072307233531
			y	6212.249527331925
			w	30.0
			h	30
			fill	"#9999ff"
		]
		LabelGraphics
		[
			fontSize	12
		]
		gid	12
	]
	node
	[
		id	115
		label	"p27Kip1"
		graphics
		[
			x	12716.293491319764
			y	6193.090578125
			w	60.0
			h	30
			fill	"#9999ff"
		]
		LabelGraphics
		[
			fontSize	12
		]
		gid	12
	]
	node
	[
		id	116
		label	"Myc"
		graphics
		[
			x	12754.20930151761
			y	6133.090578125
			w	30.0
			h	30
			fill	"#9999ff"
		]
		LabelGraphics
		[
			fontSize	12
		]
		gid	12
	]
	node
	[
		id	117
		label	"CyclinD1"
		graphics
		[
			x	12853.353833117391
			y	6155.842579129766
			w	68.57142857142857
			h	30
			fill	"#9999ff"
		]
		LabelGraphics
		[
			fontSize	12
		]
		gid	12
	]
	node
	[
		id	118
		label	"E2F1"
		graphics
		[
			x	12736.537029079589
			y	6259.727252408664
			w	34.285714285714285
			h	30
			fill	"#9999ff"
		]
		LabelGraphics
		[
			fontSize	12
		]
		gid	12
	]
	node
	[
		id	119
		label	"CyclinE"
		graphics
		[
			x	12825.072307233531
			y	6278.039577114419
			w	60.0
			h	30
			fill	"#9999ff"
		]
		LabelGraphics
		[
			fontSize	12
		]
		gid	12
	]
	node
	[
		id	120
		label	"ORC"
		graphics
		[
			x	12551.226725128172
			y	6143.086843340999
			w	30.0
			h	30
			fill	"#daa520"
		]
		LabelGraphics
		[
			fontSize	12
		]
		gid	13
	]
	node
	[
		id	121
		label	"Cdc6"
		graphics
		[
			x	12613.369582271029
			y	6180.334842336233
			w	34.285714285714285
			h	30
			fill	"#daa520"
		]
		LabelGraphics
		[
			fontSize	12
		]
		gid	13
	]
	node
	[
		id	122
		label	"Cdt1"
		graphics
		[
			x	12518.127563174605
			y	6199.493791543157
			w	34.285714285714285
			h	30
			fill	"#daa520"
		]
		LabelGraphics
		[
			fontSize	12
		]
		gid	13
	]
	node
	[
		id	123
		label	"Pre_RC"
		graphics
		[
			x	12603.715599814945
			y	6252.6713967748465
			w	51.42857142857143
			h	30
			fill	"#daa520"
		]
		LabelGraphics
		[
			fontSize	12
		]
		gid	13
	]
	node
	[
		id	124
		label	"geminin"
		graphics
		[
			x	12506.39323281746
			y	6263.582594159002
			w	60.0
			h	30
			fill	"#daa520"
		]
		LabelGraphics
		[
			fontSize	12
		]
		gid	13
	]
	node
	[
		id	125
		label	"CyclinA_mRNA"
		graphics
		[
			x	12687.250364249809
			y	6376.031497305364
			w	102.85714285714286
			h	30
			fill	"#cc00cc"
		]
		LabelGraphics
		[
			fontSize	12
		]
		gid	14
	]
	node
	[
		id	126
		label	"Emi1"
		graphics
		[
			x	12847.637460069463
			y	6473.436898277214
			w	34.285714285714285
			h	30
			fill	"#cc00cc"
		]
		LabelGraphics
		[
			fontSize	12
		]
		gid	14
	]
	node
	[
		id	127
		label	"FoxM1"
		graphics
		[
			x	12790.107507106952
			y	6427.592274693889
			w	42.857142857142854
			h	30
			fill	"#cc00cc"
		]
		LabelGraphics
		[
			fontSize	12
		]
		gid	14
	]
	node
	[
		id	128
		label	"Cdc25A"
		graphics
		[
			x	12687.250364249809
			y	6449.65120014344
			w	51.42857142857143
			h	30
			fill	"#cc00cc"
		]
		LabelGraphics
		[
			fontSize	12
		]
		gid	14
	]
	node
	[
		id	129
		label	"Wee1"
		graphics
		[
			x	12744.362396895363
			y	6523.270902981517
			w	34.285714285714285
			h	30
			fill	"#cc00cc"
		]
		LabelGraphics
		[
			fontSize	12
		]
		gid	14
	]
	node
	[
		id	130
		label	"Cdc25B"
		graphics
		[
			x	12840.894146928847
			y	6538.57948535247
			w	51.42857142857143
			h	30
			fill	"#cc00cc"
		]
		LabelGraphics
		[
			fontSize	12
		]
		gid	14
	]
	node
	[
		id	131
		label	"Plk1"
		graphics
		[
			x	12652.964649964095
			y	6538.57948535247
			w	34.285714285714285
			h	30
			fill	"#cc00cc"
		]
		LabelGraphics
		[
			fontSize	12
		]
		gid	14
	]
	node
	[
		id	132
		label	"CyclinA"
		graphics
		[
			x	12575.821792821238
			y	6427.592274693889
			w	60.0
			h	30
			fill	"#cc00cc"
		]
		LabelGraphics
		[
			fontSize	12
		]
		gid	14
	]
	node
	[
		id	133
		label	"Cdc25C"
		graphics
		[
			x	12816.873995425998
			y	6601.715339754825
			w	51.42857142857143
			h	30
			fill	"#cc00cc"
		]
		LabelGraphics
		[
			fontSize	12
		]
		gid	14
	]
	node
	[
		id	134
		label	"CyclinB"
		graphics
		[
			x	12756.395846393658
			y	6679.086219440008
			w	60.0
			h	30
			fill	"#cc00cc"
		]
		LabelGraphics
		[
			fontSize	12
		]
		gid	14
	]
	node
	[
		id	135
		label	"UbcH10"
		graphics
		[
			x	12575.82179282124
			y	6496.708116144614
			w	51.42857142857143
			h	30
			fill	"#cc00cc"
		]
		LabelGraphics
		[
			fontSize	12
		]
		gid	14
	]
	node
	[
		id	136
		label	"Cdk1"
		graphics
		[
			x	12663.047502201865
			y	6607.248678466111
			w	34.285714285714285
			h	30
			fill	"#cc00cc"
		]
		LabelGraphics
		[
			fontSize	12
		]
		gid	14
	]
	node
	[
		id	137
		label	"pAPC"
		graphics
		[
			x	12537.812270547163
			y	6631.171745165619
			w	34.285714285714285
			h	30
			fill	"#cc00cc"
		]
		LabelGraphics
		[
			fontSize	12
		]
		gid	14
	]
	node
	[
		id	138
		label	"Cdc20"
		graphics
		[
			x	12625.780118738267
			y	6685.021131392899
			w	42.857142857142854
			h	30
			fill	"#cc00cc"
		]
		LabelGraphics
		[
			fontSize	12
		]
		gid	14
	]
	node
	[
		id	139
		label	"Cdh1"
		graphics
		[
			x	12493.726267758038
			y	6565.823957595339
			w	34.285714285714285
			h	30
			fill	"#cc00cc"
		]
		LabelGraphics
		[
			fontSize	12
		]
		gid	14
	]
	node
	[
		id	140
		label	"Replication"
		graphics
		[
			x	13139.633824580364
			y	6376.031497305364
			w	94.28571428571429
			h	30
			fill	"#f46600"
		]
		LabelGraphics
		[
			fontSize	12
		]
		gid	15
	]
	node
	[
		id	141
		label	"ATR"
		graphics
		[
			x	13057.24920256931
			y	6417.423249778463
			w	30.0
			h	30
			fill	"#f46600"
		]
		LabelGraphics
		[
			fontSize	12
		]
		gid	15
	]
	node
	[
		id	142
		label	"CHK1"
		graphics
		[
			x	12985.27203040612
			y	6441.208947912237
			w	34.285714285714285
			h	30
			fill	"#f46600"
		]
		LabelGraphics
		[
			fontSize	12
		]
		gid	15
	]
	node
	[
		id	143
		label	"f4N_DNA"
		graphics
		[
			x	13192.918407684616
			y	6455.3518158230545
			w	60.0
			h	30
			fill	"#f46600"
		]
		LabelGraphics
		[
			fontSize	12
		]
		gid	15
	]
	node
	[
		id	144
		label	"Mad2"
		graphics
		[
			x	12988.931368580546
			y	6558.178443717052
			w	34.285714285714285
			h	30
			fill	"#f46600"
		]
		LabelGraphics
		[
			fontSize	12
		]
		gid	15
	]
	node
	[
		id	145
		label	"U_Kinetochores"
		graphics
		[
			x	13031.78851143769
			y	6501.208947912237
			w	120.0
			h	30
			fill	"#f46600"
		]
		LabelGraphics
		[
			fontSize	12
		]
		gid	15
	]
	node
	[
		id	146
		label	"A_Kinetochores"
		graphics
		[
			x	13045.876992015397
			y	6615.147939521867
			w	120.0
			h	30
			fill	"#f46600"
		]
		LabelGraphics
		[
			fontSize	12
		]
		gid	15
	]
	node
	[
		id	147
		label	"Plk1_H"
		graphics
		[
			x	13139.633824580365
			y	6534.816905052963
			w	51.42857142857143
			h	30
			fill	"#f46600"
		]
		LabelGraphics
		[
			fontSize	12
		]
		gid	15
	]
	node
	[
		id	148
		label	"Ect2"
		graphics
		[
			x	13153.019849158254
			y	6615.147939521867
			w	34.285714285714285
			h	30
			fill	"#f46600"
		]
		LabelGraphics
		[
			fontSize	12
		]
		gid	15
	]
	node
	[
		id	149
		label	"Cytokinesis"
		graphics
		[
			x	13175.775550541759
			y	6682.779463448636
			w	94.28571428571429
			h	30
			fill	"#f46600"
		]
		LabelGraphics
		[
			fontSize	12
		]
		gid	15
	]
	node
	[
		id	150
		label	"Trail"
		graphics
		[
			x	13080.222835955343
			y	5488.043749527693
			w	42.857142857142854
			h	30
			fill	"#dcdcdc"
		]
		LabelGraphics
		[
			fontSize	12
		]
		gid	16
	]
	node
	[
		id	151
		label	"DR4_5"
		graphics
		[
			x	13080.222835955343
			y	5624.708971089504
			w	42.857142857142854
			h	30
			fill	"#b22222"
		]
		LabelGraphics
		[
			fontSize	12
		]
		gid	17
	]
	node
	[
		id	152
		label	"Casp8"
		graphics
		[
			x	13080.222835955345
			y	5672.791940057277
			w	42.857142857142854
			h	30
			fill	"#b22222"
		]
		LabelGraphics
		[
			fontSize	12
		]
		gid	17
	]
	node
	[
		id	153
		label	"Casp2"
		graphics
		[
			x	13013.118825954703
			y	5903.5918250699715
			w	42.857142857142854
			h	30
			fill	"#b22222"
		]
		LabelGraphics
		[
			fontSize	12
		]
		gid	17
	]
	node
	[
		id	154
		label	"MCL_1"
		graphics
		[
			x	12957.015521466772
			y	5843.5918250699715
			w	42.857142857142854
			h	30
			fill	"#b22222"
		]
		LabelGraphics
		[
			fontSize	12
		]
		gid	17
	]
	node
	[
		id	155
		label	"BCLXL"
		graphics
		[
			x	12943.502553119028
			y	5751.643199965409
			w	42.857142857142854
			h	30
			fill	"#b22222"
		]
		LabelGraphics
		[
			fontSize	12
		]
		gid	17
	]
	node
	[
		id	156
		label	"BCL2"
		graphics
		[
			x	13012.073981690457
			y	5764.150398079738
			w	34.285714285714285
			h	30
			fill	"#b22222"
		]
		LabelGraphics
		[
			fontSize	12
		]
		gid	17
	]
	node
	[
		id	157
		label	"BAD"
		graphics
		[
			x	13003.711726217798
			y	5704.150398079738
			w	30.0
			h	30
			fill	"#b22222"
		]
		LabelGraphics
		[
			fontSize	12
		]
		gid	17
	]
	node
	[
		id	158
		label	"BIK"
		graphics
		[
			x	13074.216838833314
			y	5794.150398079738
			w	30.0
			h	30
			fill	"#b22222"
		]
		LabelGraphics
		[
			fontSize	12
		]
		gid	17
	]
	node
	[
		id	159
		label	"BIM"
		graphics
		[
			x	13090.105240943314
			y	5839.723873422021
			w	30.0
			h	30
			fill	"#b22222"
		]
		LabelGraphics
		[
			fontSize	12
		]
		gid	17
	]
	node
	[
		id	160
		label	"BID"
		graphics
		[
			x	13146.651407383917
			y	5693.5625265087965
			w	30.0
			h	30
			fill	"#b22222"
		]
		LabelGraphics
		[
			fontSize	12
		]
		gid	17
	]
	node
	[
		id	161
		label	"BAK"
		graphics
		[
			x	13146.651407383917
			y	5751.643199965409
			w	30.0
			h	30
			fill	"#b22222"
		]
		LabelGraphics
		[
			fontSize	12
		]
		gid	17
	]
	node
	[
		id	162
		label	"BAX"
		graphics
		[
			x	13199.179447891138
			y	5761.887340590409
			w	30.0
			h	30
			fill	"#b22222"
		]
		LabelGraphics
		[
			fontSize	12
		]
		gid	17
	]
	node
	[
		id	163
		label	"Cyto_C"
		graphics
		[
			x	13199.179447891138
			y	5845.576635269188
			w	51.42857142857143
			h	30
			fill	"#b22222"
		]
		LabelGraphics
		[
			fontSize	12
		]
		gid	17
	]
	node
	[
		id	164
		label	"SMAC"
		graphics
		[
			x	13146.651407383917
			y	5809.723873422021
			w	34.285714285714285
			h	30
			fill	"#b22222"
		]
		LabelGraphics
		[
			fontSize	12
		]
		gid	17
	]
	node
	[
		id	165
		label	"IAPs"
		graphics
		[
			x	13146.651407383917
			y	5860.94268819204
			w	34.285714285714285
			h	30
			fill	"#b22222"
		]
		LabelGraphics
		[
			fontSize	12
		]
		gid	17
	]
	node
	[
		id	166
		label	"Casp9"
		graphics
		[
			x	13199.179447891138
			y	5905.576635269188
			w	42.857142857142854
			h	30
			fill	"#b22222"
		]
		LabelGraphics
		[
			fontSize	12
		]
		gid	17
	]
	node
	[
		id	167
		label	"Casp3"
		graphics
		[
			x	13096.533812371885
			y	5946.655806786766
			w	42.857142857142854
			h	30
			fill	"#b22222"
		]
		LabelGraphics
		[
			fontSize	12
		]
		gid	17
	]
	node
	[
		id	168
		label	"CAD"
		graphics
		[
			x	13159.535567668807
			y	6155.842579129766
			w	30.0
			h	30
			fill	"#dcdcdc"
		]
		LabelGraphics
		[
			fontSize	12
		]
		gid	18
	]
	edge
	[
		source	0
		target	0
		graphics
		[
			fill	"#000000"
			targetArrow	"standard"
		]
	]
	edge
	[
		source	0
		target	8
		graphics
		[
			fill	"#000000"
			targetArrow	"standard"
		]
	]
	edge
	[
		source	0
		target	9
		graphics
		[
			fill	"#000000"
			targetArrow	"standard"
		]
	]
	edge
	[
		source	0
		target	10
		graphics
		[
			fill	"#000000"
			targetArrow	"standard"
		]
	]
	edge
	[
		source	1
		target	1
		graphics
		[
			fill	"#000000"
			targetArrow	"standard"
		]
	]
	edge
	[
		source	2
		target	2
		graphics
		[
			fill	"#000000"
			targetArrow	"standard"
		]
	]
	edge
	[
		source	3
		target	3
		graphics
		[
			fill	"#000000"
			targetArrow	"standard"
		]
	]
	edge
	[
		source	3
		target	4
		graphics
		[
			fill	"#000000"
			targetArrow	"standard"
		]
	]
	edge
	[
		source	3
		target	5
		graphics
		[
			fill	"#000000"
			targetArrow	"standard"
		]
	]
	edge
	[
		source	3
		target	12
		graphics
		[
			fill	"#000000"
			targetArrow	"standard"
		]
	]
	edge
	[
		source	4
		target	5
		graphics
		[
			fill	"#000000"
			targetArrow	"standard"
		]
	]
	edge
	[
		source	4
		target	10
		graphics
		[
			fill	"#000000"
			targetArrow	"standard"
		]
	]
	edge
	[
		source	4
		target	17
		graphics
		[
			fill	"#000000"
			targetArrow	"t_shape"
		]
	]
	edge
	[
		source	6
		target	6
		graphics
		[
			fill	"#000000"
			targetArrow	"standard"
		]
	]
	edge
	[
		source	7
		target	7
		graphics
		[
			fill	"#000000"
			targetArrow	"standard"
		]
	]
	edge
	[
		source	8
		target	9
		graphics
		[
			fill	"#000000"
			targetArrow	"standard"
		]
	]
	edge
	[
		source	8
		target	10
		graphics
		[
			fill	"#000000"
			targetArrow	"standard"
		]
	]
	edge
	[
		source	11
		target	11
		graphics
		[
			fill	"#000000"
			targetArrow	"standard"
		]
	]
	edge
	[
		source	12
		target	12
		graphics
		[
			fill	"#000000"
			targetArrow	"diamond"
		]
	]
	edge
	[
		source	12
		target	13
		graphics
		[
			fill	"#000000"
			targetArrow	"standard"
		]
	]
	edge
	[
		source	12
		target	14
		graphics
		[
			fill	"#000000"
			targetArrow	"standard"
		]
	]
	edge
	[
		source	12
		target	15
		graphics
		[
			fill	"#000000"
			targetArrow	"diamond"
		]
	]
	edge
	[
		source	14
		target	12
		graphics
		[
			fill	"#000000"
			targetArrow	"diamond"
		]
	]
	edge
	[
		source	14
		target	13
		graphics
		[
			fill	"#000000"
			targetArrow	"diamond"
		]
	]
	edge
	[
		source	14
		target	14
		graphics
		[
			fill	"#000000"
			targetArrow	"diamond"
		]
	]
	edge
	[
		source	14
		target	15
		graphics
		[
			fill	"#000000"
			targetArrow	"t_shape"
		]
	]
	edge
	[
		source	15
		target	12
		graphics
		[
			fill	"#000000"
			targetArrow	"diamond"
		]
	]
	edge
	[
		source	15
		target	13
		graphics
		[
			fill	"#000000"
			targetArrow	"diamond"
		]
	]
	edge
	[
		source	15
		target	14
		graphics
		[
			fill	"#000000"
			targetArrow	"diamond"
		]
	]
	edge
	[
		source	15
		target	15
		graphics
		[
			fill	"#000000"
			targetArrow	"diamond"
		]
	]
	edge
	[
		source	16
		target	16
		graphics
		[
			fill	"#000000"
			targetArrow	"standard"
		]
	]
	edge
	[
		source	16
		target	17
		graphics
		[
			fill	"#000000"
			targetArrow	"standard"
		]
	]
	edge
	[
		source	17
		target	17
		graphics
		[
			fill	"#000000"
			targetArrow	"standard"
		]
	]
	edge
	[
		source	17
		target	18
		graphics
		[
			fill	"#000000"
			targetArrow	"standard"
		]
	]
	edge
	[
		source	18
		target	18
		graphics
		[
			fill	"#000000"
			targetArrow	"standard"
		]
	]
	edge
	[
		source	19
		target	19
		graphics
		[
			fill	"#000000"
			targetArrow	"standard"
		]
	]
	edge
	[
		source	19
		target	20
		graphics
		[
			fill	"#000000"
			targetArrow	"standard"
		]
	]
	edge
	[
		source	19
		target	61
		graphics
		[
			fill	"#000000"
			targetArrow	"standard"
		]
	]
	edge
	[
		source	19
		target	62
		graphics
		[
			fill	"#000000"
			targetArrow	"t_shape"
		]
	]
	edge
	[
		source	19
		target	68
		graphics
		[
			fill	"#000000"
			targetArrow	"t_shape"
		]
	]
	edge
	[
		source	19
		target	74
		graphics
		[
			fill	"#000000"
			targetArrow	"standard"
		]
	]
	edge
	[
		source	19
		target	81
		graphics
		[
			fill	"#000000"
			targetArrow	"t_shape"
		]
	]
	edge
	[
		source	20
		target	20
		graphics
		[
			fill	"#000000"
			targetArrow	"standard"
		]
	]
	edge
	[
		source	20
		target	61
		graphics
		[
			fill	"#000000"
			targetArrow	"standard"
		]
	]
	edge
	[
		source	20
		target	93
		graphics
		[
			fill	"#000000"
			targetArrow	"standard"
		]
	]
	edge
	[
		source	20
		target	94
		graphics
		[
			fill	"#000000"
			targetArrow	"standard"
		]
	]
	edge
	[
		source	21
		target	21
		graphics
		[
			fill	"#000000"
			targetArrow	"standard"
		]
	]
	edge
	[
		source	21
		target	22
		graphics
		[
			fill	"#000000"
			targetArrow	"standard"
		]
	]
	edge
	[
		source	21
		target	67
		graphics
		[
			fill	"#000000"
			targetArrow	"standard"
		]
	]
	edge
	[
		source	21
		target	68
		graphics
		[
			fill	"#000000"
			targetArrow	"standard"
		]
	]
	edge
	[
		source	21
		target	83
		graphics
		[
			fill	"#000000"
			targetArrow	"standard"
		]
	]
	edge
	[
		source	22
		target	22
		graphics
		[
			fill	"#000000"
			targetArrow	"standard"
		]
	]
	edge
	[
		source	22
		target	57
		graphics
		[
			fill	"#000000"
			targetArrow	"standard"
		]
	]
	edge
	[
		source	22
		target	67
		graphics
		[
			fill	"#000000"
			targetArrow	"standard"
		]
	]
	edge
	[
		source	22
		target	74
		graphics
		[
			fill	"#000000"
			targetArrow	"standard"
		]
	]
	edge
	[
		source	22
		target	82
		graphics
		[
			fill	"#000000"
			targetArrow	"standard"
		]
	]
	edge
	[
		source	23
		target	23
		graphics
		[
			fill	"#000000"
			targetArrow	"standard"
		]
	]
	edge
	[
		source	23
		target	25
		graphics
		[
			fill	"#000000"
			targetArrow	"standard"
		]
	]
	edge
	[
		source	24
		target	23
		graphics
		[
			fill	"#000000"
			targetArrow	"standard"
		]
	]
	edge
	[
		source	24
		target	24
		graphics
		[
			fill	"#000000"
			targetArrow	"standard"
		]
	]
	edge
	[
		source	24
		target	25
		graphics
		[
			fill	"#000000"
			targetArrow	"standard"
		]
	]
	edge
	[
		source	24
		target	26
		graphics
		[
			fill	"#000000"
			targetArrow	"standard"
		]
	]
	edge
	[
		source	24
		target	42
		graphics
		[
			fill	"#000000"
			targetArrow	"standard"
		]
	]
	edge
	[
		source	25
		target	26
		graphics
		[
			fill	"#000000"
			targetArrow	"standard"
		]
	]
	edge
	[
		source	25
		target	27
		graphics
		[
			fill	"#000000"
			targetArrow	"standard"
		]
	]
	edge
	[
		source	25
		target	34
		graphics
		[
			fill	"#000000"
			targetArrow	"standard"
		]
	]
	edge
	[
		source	25
		target	39
		graphics
		[
			fill	"#000000"
			targetArrow	"standard"
		]
	]
	edge
	[
		source	25
		target	42
		graphics
		[
			fill	"#000000"
			targetArrow	"standard"
		]
	]
	edge
	[
		source	25
		target	60
		graphics
		[
			fill	"#000000"
			targetArrow	"standard"
		]
	]
	edge
	[
		source	25
		target	63
		graphics
		[
			fill	"#000000"
			targetArrow	"standard"
		]
	]
	edge
	[
		source	26
		target	27
		graphics
		[
			fill	"#000000"
			targetArrow	"standard"
		]
	]
	edge
	[
		source	27
		target	28
		graphics
		[
			fill	"#000000"
			targetArrow	"standard"
		]
	]
	edge
	[
		source	27
		target	29
		graphics
		[
			fill	"#000000"
			targetArrow	"standard"
		]
	]
	edge
	[
		source	27
		target	42
		graphics
		[
			fill	"#000000"
			targetArrow	"standard"
		]
	]
	edge
	[
		source	27
		target	81
		graphics
		[
			fill	"#000000"
			targetArrow	"standard"
		]
	]
	edge
	[
		source	28
		target	29
		graphics
		[
			fill	"#000000"
			targetArrow	"standard"
		]
	]
	edge
	[
		source	29
		target	30
		graphics
		[
			fill	"#000000"
			targetArrow	"standard"
		]
	]
	edge
	[
		source	29
		target	34
		graphics
		[
			fill	"#000000"
			targetArrow	"standard"
		]
	]
	edge
	[
		source	29
		target	39
		graphics
		[
			fill	"#000000"
			targetArrow	"standard"
		]
	]
	edge
	[
		source	29
		target	40
		graphics
		[
			fill	"#000000"
			targetArrow	"standard"
		]
	]
	edge
	[
		source	30
		target	31
		graphics
		[
			fill	"#000000"
			targetArrow	"standard"
		]
	]
	edge
	[
		source	31
		target	32
		graphics
		[
			fill	"#000000"
			targetArrow	"standard"
		]
	]
	edge
	[
		source	32
		target	41
		graphics
		[
			fill	"#000000"
			targetArrow	"t_shape"
		]
	]
	edge
	[
		source	32
		target	48
		graphics
		[
			fill	"#000000"
			targetArrow	"t_shape"
		]
	]
	edge
	[
		source	32
		target	56
		graphics
		[
			fill	"#000000"
			targetArrow	"t_shape"
		]
	]
	edge
	[
		source	32
		target	79
		graphics
		[
			fill	"#000000"
			targetArrow	"t_shape"
		]
	]
	edge
	[
		source	32
		target	89
		graphics
		[
			fill	"#000000"
			targetArrow	"t_shape"
		]
	]
	edge
	[
		source	32
		target	116
		graphics
		[
			fill	"#000000"
			targetArrow	"standard"
		]
	]
	edge
	[
		source	32
		target	154
		graphics
		[
			fill	"#000000"
			targetArrow	"standard"
		]
	]
	edge
	[
		source	32
		target	157
		graphics
		[
			fill	"#000000"
			targetArrow	"t_shape"
		]
	]
	edge
	[
		source	32
		target	159
		graphics
		[
			fill	"#000000"
			targetArrow	"t_shape"
		]
	]
	edge
	[
		source	33
		target	37
		graphics
		[
			fill	"#000000"
			targetArrow	"standard"
		]
	]
	edge
	[
		source	33
		target	40
		graphics
		[
			fill	"#000000"
			targetArrow	"standard"
		]
	]
	edge
	[
		source	34
		target	35
		graphics
		[
			fill	"#000000"
			targetArrow	"standard"
		]
	]
	edge
	[
		source	34
		target	36
		graphics
		[
			fill	"#000000"
			targetArrow	"standard"
		]
	]
	edge
	[
		source	34
		target	39
		graphics
		[
			fill	"#000000"
			targetArrow	"standard"
		]
	]
	edge
	[
		source	34
		target	40
		graphics
		[
			fill	"#000000"
			targetArrow	"standard"
		]
	]
	edge
	[
		source	35
		target	33
		graphics
		[
			fill	"#000000"
			targetArrow	"standard"
		]
	]
	edge
	[
		source	35
		target	36
		graphics
		[
			fill	"#000000"
			targetArrow	"standard"
		]
	]
	edge
	[
		source	35
		target	37
		graphics
		[
			fill	"#000000"
			targetArrow	"standard"
		]
	]
	edge
	[
		source	35
		target	40
		graphics
		[
			fill	"#000000"
			targetArrow	"standard"
		]
	]
	edge
	[
		source	35
		target	42
		graphics
		[
			fill	"#000000"
			targetArrow	"standard"
		]
	]
	edge
	[
		source	36
		target	37
		graphics
		[
			fill	"#000000"
			targetArrow	"standard"
		]
	]
	edge
	[
		source	36
		target	40
		graphics
		[
			fill	"#000000"
			targetArrow	"standard"
		]
	]
	edge
	[
		source	37
		target	40
		graphics
		[
			fill	"#000000"
			targetArrow	"standard"
		]
	]
	edge
	[
		source	37
		target	41
		graphics
		[
			fill	"#000000"
			targetArrow	"t_shape"
		]
	]
	edge
	[
		source	37
		target	48
		graphics
		[
			fill	"#000000"
			targetArrow	"t_shape"
		]
	]
	edge
	[
		source	37
		target	49
		graphics
		[
			fill	"#000000"
			targetArrow	"t_shape"
		]
	]
	edge
	[
		source	37
		target	154
		graphics
		[
			fill	"#000000"
			targetArrow	"standard"
		]
	]
	edge
	[
		source	37
		target	157
		graphics
		[
			fill	"#000000"
			targetArrow	"t_shape"
		]
	]
	edge
	[
		source	38
		target	38
		graphics
		[
			fill	"#000000"
			targetArrow	"standard"
		]
	]
	edge
	[
		source	38
		target	39
		graphics
		[
			fill	"#000000"
			targetArrow	"standard"
		]
	]
	edge
	[
		source	38
		target	40
		graphics
		[
			fill	"#000000"
			targetArrow	"standard"
		]
	]
	edge
	[
		source	38
		target	42
		graphics
		[
			fill	"#000000"
			targetArrow	"standard"
		]
	]
	edge
	[
		source	39
		target	35
		graphics
		[
			fill	"#000000"
			targetArrow	"standard"
		]
	]
	edge
	[
		source	39
		target	40
		graphics
		[
			fill	"#000000"
			targetArrow	"standard"
		]
	]
	edge
	[
		source	39
		target	42
		graphics
		[
			fill	"#000000"
			targetArrow	"standard"
		]
	]
	edge
	[
		source	40
		target	41
		graphics
		[
			fill	"#000000"
			targetArrow	"t_shape"
		]
	]
	edge
	[
		source	40
		target	46
		graphics
		[
			fill	"#000000"
			targetArrow	"t_shape"
		]
	]
	edge
	[
		source	40
		target	48
		graphics
		[
			fill	"#000000"
			targetArrow	"t_shape"
		]
	]
	edge
	[
		source	40
		target	49
		graphics
		[
			fill	"#000000"
			targetArrow	"t_shape"
		]
	]
	edge
	[
		source	40
		target	56
		graphics
		[
			fill	"#000000"
			targetArrow	"t_shape"
		]
	]
	edge
	[
		source	40
		target	80
		graphics
		[
			fill	"#000000"
			targetArrow	"t_shape"
		]
	]
	edge
	[
		source	40
		target	86
		graphics
		[
			fill	"#000000"
			targetArrow	"standard"
		]
	]
	edge
	[
		source	40
		target	157
		graphics
		[
			fill	"#000000"
			targetArrow	"t_shape"
		]
	]
	edge
	[
		source	40
		target	158
		graphics
		[
			fill	"#000000"
			targetArrow	"t_shape"
		]
	]
	edge
	[
		source	40
		target	165
		graphics
		[
			fill	"#000000"
			targetArrow	"standard"
		]
	]
	edge
	[
		source	41
		target	38
		graphics
		[
			fill	"#000000"
			targetArrow	"standard"
		]
	]
	edge
	[
		source	41
		target	47
		graphics
		[
			fill	"#000000"
			targetArrow	"standard"
		]
	]
	edge
	[
		source	41
		target	98
		graphics
		[
			fill	"#000000"
			targetArrow	"standard"
		]
	]
	edge
	[
		source	41
		target	115
		graphics
		[
			fill	"#000000"
			targetArrow	"standard"
		]
	]
	edge
	[
		source	41
		target	134
		graphics
		[
			fill	"#000000"
			targetArrow	"standard"
		]
	]
	edge
	[
		source	41
		target	147
		graphics
		[
			fill	"#000000"
			targetArrow	"standard"
		]
	]
	edge
	[
		source	41
		target	159
		graphics
		[
			fill	"#000000"
			targetArrow	"standard"
		]
	]
	edge
	[
		source	42
		target	43
		graphics
		[
			fill	"#000000"
			targetArrow	"standard"
		]
	]
	edge
	[
		source	42
		target	50
		graphics
		[
			fill	"#000000"
			targetArrow	"standard"
		]
	]
	edge
	[
		source	43
		target	44
		graphics
		[
			fill	"#000000"
			targetArrow	"standard"
		]
	]
	edge
	[
		source	43
		target	45
		graphics
		[
			fill	"#000000"
			targetArrow	"standard"
		]
	]
	edge
	[
		source	44
		target	45
		graphics
		[
			fill	"#000000"
			targetArrow	"standard"
		]
	]
	edge
	[
		source	45
		target	38
		graphics
		[
			fill	"#000000"
			targetArrow	"t_shape"
		]
	]
	edge
	[
		source	46
		target	47
		graphics
		[
			fill	"#000000"
			targetArrow	"standard"
		]
	]
	edge
	[
		source	46
		target	98
		graphics
		[
			fill	"#000000"
			targetArrow	"standard"
		]
	]
	edge
	[
		source	46
		target	115
		graphics
		[
			fill	"#000000"
			targetArrow	"standard"
		]
	]
	edge
	[
		source	46
		target	147
		graphics
		[
			fill	"#000000"
			targetArrow	"standard"
		]
	]
	edge
	[
		source	47
		target	113
		graphics
		[
			fill	"#000000"
			targetArrow	"standard"
		]
	]
	edge
	[
		source	48
		target	51
		graphics
		[
			fill	"#000000"
			targetArrow	"t_shape"
		]
	]
	edge
	[
		source	49
		target	52
		graphics
		[
			fill	"#000000"
			targetArrow	"t_shape"
		]
	]
	edge
	[
		source	50
		target	51
		graphics
		[
			fill	"#000000"
			targetArrow	"standard"
		]
	]
	edge
	[
		source	51
		target	52
		graphics
		[
			fill	"#000000"
			targetArrow	"standard"
		]
	]
	edge
	[
		source	52
		target	49
		graphics
		[
			fill	"#000000"
			targetArrow	"t_shape"
		]
	]
	edge
	[
		source	52
		target	53
		graphics
		[
			fill	"#000000"
			targetArrow	"standard"
		]
	]
	edge
	[
		source	52
		target	54
		graphics
		[
			fill	"#000000"
			targetArrow	"t_shape"
		]
	]
	edge
	[
		source	53
		target	33
		graphics
		[
			fill	"#000000"
			targetArrow	"t_shape"
		]
	]
	edge
	[
		source	53
		target	56
		graphics
		[
			fill	"#000000"
			targetArrow	"t_shape"
		]
	]
	edge
	[
		source	53
		target	79
		graphics
		[
			fill	"#000000"
			targetArrow	"standard"
		]
	]
	edge
	[
		source	53
		target	157
		graphics
		[
			fill	"#000000"
			targetArrow	"t_shape"
		]
	]
	edge
	[
		source	54
		target	55
		graphics
		[
			fill	"#000000"
			targetArrow	"t_shape"
		]
	]
	edge
	[
		source	55
		target	116
		graphics
		[
			fill	"#000000"
			targetArrow	"standard"
		]
	]
	edge
	[
		source	56
		target	52
		graphics
		[
			fill	"#000000"
			targetArrow	"standard"
		]
	]
	edge
	[
		source	56
		target	79
		graphics
		[
			fill	"#000000"
			targetArrow	"t_shape"
		]
	]
	edge
	[
		source	56
		target	90
		graphics
		[
			fill	"#000000"
			targetArrow	"t_shape"
		]
	]
	edge
	[
		source	56
		target	101
		graphics
		[
			fill	"#000000"
			targetArrow	"t_shape"
		]
	]
	edge
	[
		source	56
		target	109
		graphics
		[
			fill	"#000000"
			targetArrow	"t_shape"
		]
	]
	edge
	[
		source	56
		target	116
		graphics
		[
			fill	"#000000"
			targetArrow	"t_shape"
		]
	]
	edge
	[
		source	56
		target	117
		graphics
		[
			fill	"#000000"
			targetArrow	"t_shape"
		]
	]
	edge
	[
		source	56
		target	128
		graphics
		[
			fill	"#000000"
			targetArrow	"t_shape"
		]
	]
	edge
	[
		source	56
		target	154
		graphics
		[
			fill	"#000000"
			targetArrow	"t_shape"
		]
	]
	edge
	[
		source	56
		target	159
		graphics
		[
			fill	"#000000"
			targetArrow	"standard"
		]
	]
	edge
	[
		source	57
		target	58
		graphics
		[
			fill	"#000000"
			targetArrow	"standard"
		]
	]
	edge
	[
		source	57
		target	59
		graphics
		[
			fill	"#000000"
			targetArrow	"standard"
		]
	]
	edge
	[
		source	57
		target	60
		graphics
		[
			fill	"#000000"
			targetArrow	"standard"
		]
	]
	edge
	[
		source	57
		target	67
		graphics
		[
			fill	"#000000"
			targetArrow	"standard"
		]
	]
	edge
	[
		source	58
		target	80
		graphics
		[
			fill	"#000000"
			targetArrow	"t_shape"
		]
	]
	edge
	[
		source	58
		target	97
		graphics
		[
			fill	"#000000"
			targetArrow	"standard"
		]
	]
	edge
	[
		source	59
		target	26
		graphics
		[
			fill	"#000000"
			targetArrow	"standard"
		]
	]
	edge
	[
		source	59
		target	34
		graphics
		[
			fill	"#000000"
			targetArrow	"standard"
		]
	]
	edge
	[
		source	59
		target	60
		graphics
		[
			fill	"#000000"
			targetArrow	"standard"
		]
	]
	edge
	[
		source	59
		target	67
		graphics
		[
			fill	"#000000"
			targetArrow	"standard"
		]
	]
	edge
	[
		source	59
		target	82
		graphics
		[
			fill	"#000000"
			targetArrow	"standard"
		]
	]
	edge
	[
		source	59
		target	149
		graphics
		[
			fill	"#000000"
			targetArrow	"standard"
		]
	]
	edge
	[
		source	60
		target	26
		graphics
		[
			fill	"#000000"
			targetArrow	"standard"
		]
	]
	edge
	[
		source	60
		target	29
		graphics
		[
			fill	"#000000"
			targetArrow	"standard"
		]
	]
	edge
	[
		source	60
		target	34
		graphics
		[
			fill	"#000000"
			targetArrow	"standard"
		]
	]
	edge
	[
		source	60
		target	63
		graphics
		[
			fill	"#000000"
			targetArrow	"standard"
		]
	]
	edge
	[
		source	60
		target	146
		graphics
		[
			fill	"#000000"
			targetArrow	"standard"
		]
	]
	edge
	[
		source	60
		target	149
		graphics
		[
			fill	"#000000"
			targetArrow	"standard"
		]
	]
	edge
	[
		source	61
		target	62
		graphics
		[
			fill	"#000000"
			targetArrow	"t_shape"
		]
	]
	edge
	[
		source	61
		target	64
		graphics
		[
			fill	"#000000"
			targetArrow	"standard"
		]
	]
	edge
	[
		source	61
		target	74
		graphics
		[
			fill	"#000000"
			targetArrow	"standard"
		]
	]
	edge
	[
		source	61
		target	83
		graphics
		[
			fill	"#000000"
			targetArrow	"t_shape"
		]
	]
	edge
	[
		source	62
		target	63
		graphics
		[
			fill	"#000000"
			targetArrow	"t_shape"
		]
	]
	edge
	[
		source	62
		target	83
		graphics
		[
			fill	"#000000"
			targetArrow	"t_shape"
		]
	]
	edge
	[
		source	62
		target	115
		graphics
		[
			fill	"#000000"
			targetArrow	"t_shape"
		]
	]
	edge
	[
		source	63
		target	30
		graphics
		[
			fill	"#000000"
			targetArrow	"t_shape"
		]
	]
	edge
	[
		source	63
		target	95
		graphics
		[
			fill	"#000000"
			targetArrow	"t_shape"
		]
	]
	edge
	[
		source	64
		target	65
		graphics
		[
			fill	"#000000"
			targetArrow	"standard"
		]
	]
	edge
	[
		source	64
		target	74
		graphics
		[
			fill	"#000000"
			targetArrow	"standard"
		]
	]
	edge
	[
		source	64
		target	83
		graphics
		[
			fill	"#000000"
			targetArrow	"t_shape"
		]
	]
	edge
	[
		source	65
		target	66
		graphics
		[
			fill	"#000000"
			targetArrow	"standard"
		]
	]
	edge
	[
		source	65
		target	74
		graphics
		[
			fill	"#000000"
			targetArrow	"standard"
		]
	]
	edge
	[
		source	65
		target	80
		graphics
		[
			fill	"#000000"
			targetArrow	"standard"
		]
	]
	edge
	[
		source	66
		target	69
		graphics
		[
			fill	"#000000"
			targetArrow	"t_shape"
		]
	]
	edge
	[
		source	66
		target	72
		graphics
		[
			fill	"#000000"
			targetArrow	"t_shape"
		]
	]
	edge
	[
		source	66
		target	74
		graphics
		[
			fill	"#000000"
			targetArrow	"standard"
		]
	]
	edge
	[
		source	66
		target	80
		graphics
		[
			fill	"#000000"
			targetArrow	"standard"
		]
	]
	edge
	[
		source	66
		target	109
		graphics
		[
			fill	"#000000"
			targetArrow	"t_shape"
		]
	]
	edge
	[
		source	67
		target	32
		graphics
		[
			fill	"#000000"
			targetArrow	"standard"
		]
	]
	edge
	[
		source	67
		target	62
		graphics
		[
			fill	"#000000"
			targetArrow	"standard"
		]
	]
	edge
	[
		source	67
		target	68
		graphics
		[
			fill	"#000000"
			targetArrow	"standard"
		]
	]
	edge
	[
		source	67
		target	69
		graphics
		[
			fill	"#000000"
			targetArrow	"standard"
		]
	]
	edge
	[
		source	67
		target	81
		graphics
		[
			fill	"#000000"
			targetArrow	"standard"
		]
	]
	edge
	[
		source	67
		target	82
		graphics
		[
			fill	"#000000"
			targetArrow	"standard"
		]
	]
	edge
	[
		source	67
		target	83
		graphics
		[
			fill	"#000000"
			targetArrow	"standard"
		]
	]
	edge
	[
		source	67
		target	85
		graphics
		[
			fill	"#000000"
			targetArrow	"standard"
		]
	]
	edge
	[
		source	68
		target	69
		graphics
		[
			fill	"#000000"
			targetArrow	"standard"
		]
	]
	edge
	[
		source	68
		target	72
		graphics
		[
			fill	"#000000"
			targetArrow	"standard"
		]
	]
	edge
	[
		source	68
		target	85
		graphics
		[
			fill	"#000000"
			targetArrow	"standard"
		]
	]
	edge
	[
		source	69
		target	38
		graphics
		[
			fill	"#000000"
			targetArrow	"standard"
		]
	]
	edge
	[
		source	69
		target	67
		graphics
		[
			fill	"#000000"
			targetArrow	"standard"
		]
	]
	edge
	[
		source	69
		target	70
		graphics
		[
			fill	"#000000"
			targetArrow	"standard"
		]
	]
	edge
	[
		source	69
		target	71
		graphics
		[
			fill	"#000000"
			targetArrow	"standard"
		]
	]
	edge
	[
		source	69
		target	73
		graphics
		[
			fill	"#000000"
			targetArrow	"t_shape"
		]
	]
	edge
	[
		source	69
		target	78
		graphics
		[
			fill	"#000000"
			targetArrow	"standard"
		]
	]
	edge
	[
		source	69
		target	95
		graphics
		[
			fill	"#000000"
			targetArrow	"standard"
		]
	]
	edge
	[
		source	69
		target	116
		graphics
		[
			fill	"#000000"
			targetArrow	"standard"
		]
	]
	edge
	[
		source	69
		target	117
		graphics
		[
			fill	"#000000"
			targetArrow	"standard"
		]
	]
	edge
	[
		source	69
		target	118
		graphics
		[
			fill	"#000000"
			targetArrow	"standard"
		]
	]
	edge
	[
		source	69
		target	127
		graphics
		[
			fill	"#000000"
			targetArrow	"standard"
		]
	]
	edge
	[
		source	70
		target	83
		graphics
		[
			fill	"#000000"
			targetArrow	"standard"
		]
	]
	edge
	[
		source	71
		target	73
		graphics
		[
			fill	"#000000"
			targetArrow	"t_shape"
		]
	]
	edge
	[
		source	72
		target	82
		graphics
		[
			fill	"#000000"
			targetArrow	"standard"
		]
	]
	edge
	[
		source	72
		target	95
		graphics
		[
			fill	"#000000"
			targetArrow	"standard"
		]
	]
	edge
	[
		source	73
		target	64
		graphics
		[
			fill	"#000000"
			targetArrow	"standard"
		]
	]
	edge
	[
		source	73
		target	74
		graphics
		[
			fill	"#000000"
			targetArrow	"standard"
		]
	]
	edge
	[
		source	74
		target	69
		graphics
		[
			fill	"#000000"
			targetArrow	"t_shape"
		]
	]
	edge
	[
		source	74
		target	72
		graphics
		[
			fill	"#000000"
			targetArrow	"t_shape"
		]
	]
	edge
	[
		source	74
		target	75
		graphics
		[
			fill	"#000000"
			targetArrow	"standard"
		]
	]
	edge
	[
		source	74
		target	82
		graphics
		[
			fill	"#000000"
			targetArrow	"t_shape"
		]
	]
	edge
	[
		source	74
		target	90
		graphics
		[
			fill	"#000000"
			targetArrow	"t_shape"
		]
	]
	edge
	[
		source	74
		target	95
		graphics
		[
			fill	"#000000"
			targetArrow	"t_shape"
		]
	]
	edge
	[
		source	75
		target	76
		graphics
		[
			fill	"#000000"
			targetArrow	"standard"
		]
	]
	edge
	[
		source	76
		target	69
		graphics
		[
			fill	"#000000"
			targetArrow	"t_shape"
		]
	]
	edge
	[
		source	76
		target	72
		graphics
		[
			fill	"#000000"
			targetArrow	"t_shape"
		]
	]
	edge
	[
		source	76
		target	77
		graphics
		[
			fill	"#000000"
			targetArrow	"standard"
		]
	]
	edge
	[
		source	77
		target	69
		graphics
		[
			fill	"#000000"
			targetArrow	"t_shape"
		]
	]
	edge
	[
		source	77
		target	72
		graphics
		[
			fill	"#000000"
			targetArrow	"t_shape"
		]
	]
	edge
	[
		source	78
		target	79
		graphics
		[
			fill	"#000000"
			targetArrow	"t_shape"
		]
	]
	edge
	[
		source	79
		target	39
		graphics
		[
			fill	"#000000"
			targetArrow	"t_shape"
		]
	]
	edge
	[
		source	80
		target	29
		graphics
		[
			fill	"#000000"
			targetArrow	"standard"
		]
	]
	edge
	[
		source	80
		target	52
		graphics
		[
			fill	"#000000"
			targetArrow	"t_shape"
		]
	]
	edge
	[
		source	80
		target	69
		graphics
		[
			fill	"#000000"
			targetArrow	"t_shape"
		]
	]
	edge
	[
		source	80
		target	72
		graphics
		[
			fill	"#000000"
			targetArrow	"t_shape"
		]
	]
	edge
	[
		source	80
		target	76
		graphics
		[
			fill	"#000000"
			targetArrow	"standard"
		]
	]
	edge
	[
		source	80
		target	77
		graphics
		[
			fill	"#000000"
			targetArrow	"standard"
		]
	]
	edge
	[
		source	80
		target	83
		graphics
		[
			fill	"#000000"
			targetArrow	"standard"
		]
	]
	edge
	[
		source	81
		target	29
		graphics
		[
			fill	"#000000"
			targetArrow	"standard"
		]
	]
	edge
	[
		source	81
		target	67
		graphics
		[
			fill	"#000000"
			targetArrow	"standard"
		]
	]
	edge
	[
		source	81
		target	82
		graphics
		[
			fill	"#000000"
			targetArrow	"standard"
		]
	]
	edge
	[
		source	82
		target	74
		graphics
		[
			fill	"#000000"
			targetArrow	"t_shape"
		]
	]
	edge
	[
		source	82
		target	81
		graphics
		[
			fill	"#000000"
			targetArrow	"standard"
		]
	]
	edge
	[
		source	82
		target	83
		graphics
		[
			fill	"#000000"
			targetArrow	"standard"
		]
	]
	edge
	[
		source	82
		target	85
		graphics
		[
			fill	"#000000"
			targetArrow	"standard"
		]
	]
	edge
	[
		source	83
		target	67
		graphics
		[
			fill	"#000000"
			targetArrow	"standard"
		]
	]
	edge
	[
		source	83
		target	81
		graphics
		[
			fill	"#000000"
			targetArrow	"standard"
		]
	]
	edge
	[
		source	83
		target	84
		graphics
		[
			fill	"#000000"
			targetArrow	"standard"
		]
	]
	edge
	[
		source	84
		target	40
		graphics
		[
			fill	"#000000"
			targetArrow	"standard"
		]
	]
	edge
	[
		source	84
		target	80
		graphics
		[
			fill	"#000000"
			targetArrow	"t_shape"
		]
	]
	edge
	[
		source	84
		target	85
		graphics
		[
			fill	"#000000"
			targetArrow	"standard"
		]
	]
	edge
	[
		source	84
		target	87
		graphics
		[
			fill	"#000000"
			targetArrow	"standard"
		]
	]
	edge
	[
		source	84
		target	101
		graphics
		[
			fill	"#000000"
			targetArrow	"standard"
		]
	]
	edge
	[
		source	86
		target	87
		graphics
		[
			fill	"#000000"
			targetArrow	"standard"
		]
	]
	edge
	[
		source	87
		target	88
		graphics
		[
			fill	"#000000"
			targetArrow	"standard"
		]
	]
	edge
	[
		source	87
		target	101
		graphics
		[
			fill	"#000000"
			targetArrow	"standard"
		]
	]
	edge
	[
		source	87
		target	102
		graphics
		[
			fill	"#000000"
			targetArrow	"standard"
		]
	]
	edge
	[
		source	87
		target	104
		graphics
		[
			fill	"#000000"
			targetArrow	"standard"
		]
	]
	edge
	[
		source	87
		target	159
		graphics
		[
			fill	"#000000"
			targetArrow	"t_shape"
		]
	]
	edge
	[
		source	88
		target	106
		graphics
		[
			fill	"#000000"
			targetArrow	"standard"
		]
	]
	edge
	[
		source	89
		target	110
		graphics
		[
			fill	"#000000"
			targetArrow	"standard"
		]
	]
	edge
	[
		source	90
		target	103
		graphics
		[
			fill	"#000000"
			targetArrow	"standard"
		]
	]
	edge
	[
		source	90
		target	109
		graphics
		[
			fill	"#000000"
			targetArrow	"standard"
		]
	]
	edge
	[
		source	91
		target	91
		graphics
		[
			fill	"#000000"
			targetArrow	"standard"
		]
	]
	edge
	[
		source	91
		target	93
		graphics
		[
			fill	"#000000"
			targetArrow	"standard"
		]
	]
	edge
	[
		source	91
		target	94
		graphics
		[
			fill	"#000000"
			targetArrow	"standard"
		]
	]
	edge
	[
		source	92
		target	92
		graphics
		[
			fill	"#000000"
			targetArrow	"standard"
		]
	]
	edge
	[
		source	92
		target	93
		graphics
		[
			fill	"#000000"
			targetArrow	"standard"
		]
	]
	edge
	[
		source	92
		target	94
		graphics
		[
			fill	"#000000"
			targetArrow	"standard"
		]
	]
	edge
	[
		source	93
		target	26
		graphics
		[
			fill	"#000000"
			targetArrow	"standard"
		]
	]
	edge
	[
		source	93
		target	27
		graphics
		[
			fill	"#000000"
			targetArrow	"standard"
		]
	]
	edge
	[
		source	93
		target	34
		graphics
		[
			fill	"#000000"
			targetArrow	"standard"
		]
	]
	edge
	[
		source	93
		target	39
		graphics
		[
			fill	"#000000"
			targetArrow	"standard"
		]
	]
	edge
	[
		source	93
		target	60
		graphics
		[
			fill	"#000000"
			targetArrow	"standard"
		]
	]
	edge
	[
		source	93
		target	94
		graphics
		[
			fill	"#000000"
			targetArrow	"standard"
		]
	]
	edge
	[
		source	93
		target	95
		graphics
		[
			fill	"#000000"
			targetArrow	"standard"
		]
	]
	edge
	[
		source	93
		target	97
		graphics
		[
			fill	"#000000"
			targetArrow	"standard"
		]
	]
	edge
	[
		source	94
		target	26
		graphics
		[
			fill	"#000000"
			targetArrow	"standard"
		]
	]
	edge
	[
		source	94
		target	27
		graphics
		[
			fill	"#000000"
			targetArrow	"standard"
		]
	]
	edge
	[
		source	94
		target	34
		graphics
		[
			fill	"#000000"
			targetArrow	"standard"
		]
	]
	edge
	[
		source	94
		target	39
		graphics
		[
			fill	"#000000"
			targetArrow	"standard"
		]
	]
	edge
	[
		source	94
		target	60
		graphics
		[
			fill	"#000000"
			targetArrow	"standard"
		]
	]
	edge
	[
		source	94
		target	95
		graphics
		[
			fill	"#000000"
			targetArrow	"standard"
		]
	]
	edge
	[
		source	94
		target	97
		graphics
		[
			fill	"#000000"
			targetArrow	"standard"
		]
	]
	edge
	[
		source	95
		target	47
		graphics
		[
			fill	"#000000"
			targetArrow	"standard"
		]
	]
	edge
	[
		source	95
		target	54
		graphics
		[
			fill	"#000000"
			targetArrow	"t_shape"
		]
	]
	edge
	[
		source	95
		target	96
		graphics
		[
			fill	"#000000"
			targetArrow	"standard"
		]
	]
	edge
	[
		source	95
		target	98
		graphics
		[
			fill	"#000000"
			targetArrow	"standard"
		]
	]
	edge
	[
		source	95
		target	99
		graphics
		[
			fill	"#000000"
			targetArrow	"standard"
		]
	]
	edge
	[
		source	95
		target	100
		graphics
		[
			fill	"#000000"
			targetArrow	"standard"
		]
	]
	edge
	[
		source	95
		target	102
		graphics
		[
			fill	"#000000"
			targetArrow	"standard"
		]
	]
	edge
	[
		source	95
		target	103
		graphics
		[
			fill	"#000000"
			targetArrow	"standard"
		]
	]
	edge
	[
		source	95
		target	109
		graphics
		[
			fill	"#000000"
			targetArrow	"standard"
		]
	]
	edge
	[
		source	95
		target	116
		graphics
		[
			fill	"#000000"
			targetArrow	"t_shape"
		]
	]
	edge
	[
		source	95
		target	155
		graphics
		[
			fill	"#000000"
			targetArrow	"t_shape"
		]
	]
	edge
	[
		source	95
		target	158
		graphics
		[
			fill	"#000000"
			targetArrow	"standard"
		]
	]
	edge
	[
		source	96
		target	101
		graphics
		[
			fill	"#000000"
			targetArrow	"standard"
		]
	]
	edge
	[
		source	96
		target	103
		graphics
		[
			fill	"#000000"
			targetArrow	"standard"
		]
	]
	edge
	[
		source	96
		target	104
		graphics
		[
			fill	"#000000"
			targetArrow	"standard"
		]
	]
	edge
	[
		source	97
		target	40
		graphics
		[
			fill	"#000000"
			targetArrow	"standard"
		]
	]
	edge
	[
		source	98
		target	117
		graphics
		[
			fill	"#000000"
			targetArrow	"t_shape"
		]
	]
	edge
	[
		source	99
		target	32
		graphics
		[
			fill	"#000000"
			targetArrow	"t_shape"
		]
	]
	edge
	[
		source	100
		target	159
		graphics
		[
			fill	"#000000"
			targetArrow	"standard"
		]
	]
	edge
	[
		source	101
		target	104
		graphics
		[
			fill	"#000000"
			targetArrow	"standard"
		]
	]
	edge
	[
		source	101
		target	105
		graphics
		[
			fill	"#000000"
			targetArrow	"t_shape"
		]
	]
	edge
	[
		source	101
		target	106
		graphics
		[
			fill	"#000000"
			targetArrow	"t_shape"
		]
	]
	edge
	[
		source	101
		target	110
		graphics
		[
			fill	"#000000"
			targetArrow	"t_shape"
		]
	]
	edge
	[
		source	101
		target	111
		graphics
		[
			fill	"#000000"
			targetArrow	"standard"
		]
	]
	edge
	[
		source	102
		target	103
		graphics
		[
			fill	"#000000"
			targetArrow	"standard"
		]
	]
	edge
	[
		source	102
		target	107
		graphics
		[
			fill	"#000000"
			targetArrow	"standard"
		]
	]
	edge
	[
		source	103
		target	103
		graphics
		[
			fill	"#000000"
			targetArrow	"standard"
		]
	]
	edge
	[
		source	103
		target	107
		graphics
		[
			fill	"#000000"
			targetArrow	"standard"
		]
	]
	edge
	[
		source	103
		target	108
		graphics
		[
			fill	"#000000"
			targetArrow	"standard"
		]
	]
	edge
	[
		source	103
		target	110
		graphics
		[
			fill	"#000000"
			targetArrow	"t_shape"
		]
	]
	edge
	[
		source	103
		target	111
		graphics
		[
			fill	"#000000"
			targetArrow	"standard"
		]
	]
	edge
	[
		source	104
		target	103
		graphics
		[
			fill	"#000000"
			targetArrow	"standard"
		]
	]
	edge
	[
		source	104
		target	106
		graphics
		[
			fill	"#000000"
			targetArrow	"t_shape"
		]
	]
	edge
	[
		source	104
		target	110
		graphics
		[
			fill	"#000000"
			targetArrow	"t_shape"
		]
	]
	edge
	[
		source	105
		target	83
		graphics
		[
			fill	"#000000"
			targetArrow	"t_shape"
		]
	]
	edge
	[
		source	105
		target	101
		graphics
		[
			fill	"#000000"
			targetArrow	"t_shape"
		]
	]
	edge
	[
		source	105
		target	104
		graphics
		[
			fill	"#000000"
			targetArrow	"t_shape"
		]
	]
	edge
	[
		source	105
		target	109
		graphics
		[
			fill	"#000000"
			targetArrow	"t_shape"
		]
	]
	edge
	[
		source	106
		target	83
		graphics
		[
			fill	"#000000"
			targetArrow	"t_shape"
		]
	]
	edge
	[
		source	106
		target	102
		graphics
		[
			fill	"#000000"
			targetArrow	"t_shape"
		]
	]
	edge
	[
		source	106
		target	106
		graphics
		[
			fill	"#000000"
			targetArrow	"standard"
		]
	]
	edge
	[
		source	106
		target	107
		graphics
		[
			fill	"#000000"
			targetArrow	"t_shape"
		]
	]
	edge
	[
		source	106
		target	108
		graphics
		[
			fill	"#000000"
			targetArrow	"t_shape"
		]
	]
	edge
	[
		source	106
		target	109
		graphics
		[
			fill	"#000000"
			targetArrow	"t_shape"
		]
	]
	edge
	[
		source	106
		target	112
		graphics
		[
			fill	"#000000"
			targetArrow	"t_shape"
		]
	]
	edge
	[
		source	107
		target	47
		graphics
		[
			fill	"#000000"
			targetArrow	"t_shape"
		]
	]
	edge
	[
		source	107
		target	101
		graphics
		[
			fill	"#000000"
			targetArrow	"standard"
		]
	]
	edge
	[
		source	107
		target	102
		graphics
		[
			fill	"#000000"
			targetArrow	"standard"
		]
	]
	edge
	[
		source	107
		target	105
		graphics
		[
			fill	"#000000"
			targetArrow	"t_shape"
		]
	]
	edge
	[
		source	107
		target	106
		graphics
		[
			fill	"#000000"
			targetArrow	"t_shape"
		]
	]
	edge
	[
		source	107
		target	110
		graphics
		[
			fill	"#000000"
			targetArrow	"t_shape"
		]
	]
	edge
	[
		source	108
		target	101
		graphics
		[
			fill	"#000000"
			targetArrow	"standard"
		]
	]
	edge
	[
		source	108
		target	102
		graphics
		[
			fill	"#000000"
			targetArrow	"standard"
		]
	]
	edge
	[
		source	108
		target	105
		graphics
		[
			fill	"#000000"
			targetArrow	"t_shape"
		]
	]
	edge
	[
		source	108
		target	106
		graphics
		[
			fill	"#000000"
			targetArrow	"t_shape"
		]
	]
	edge
	[
		source	108
		target	107
		graphics
		[
			fill	"#000000"
			targetArrow	"standard"
		]
	]
	edge
	[
		source	108
		target	110
		graphics
		[
			fill	"#000000"
			targetArrow	"t_shape"
		]
	]
	edge
	[
		source	109
		target	29
		graphics
		[
			fill	"#000000"
			targetArrow	"standard"
		]
	]
	edge
	[
		source	109
		target	32
		graphics
		[
			fill	"#000000"
			targetArrow	"standard"
		]
	]
	edge
	[
		source	109
		target	103
		graphics
		[
			fill	"#000000"
			targetArrow	"standard"
		]
	]
	edge
	[
		source	109
		target	107
		graphics
		[
			fill	"#000000"
			targetArrow	"standard"
		]
	]
	edge
	[
		source	109
		target	111
		graphics
		[
			fill	"#000000"
			targetArrow	"standard"
		]
	]
	edge
	[
		source	110
		target	64
		graphics
		[
			fill	"#000000"
			targetArrow	"standard"
		]
	]
	edge
	[
		source	110
		target	73
		graphics
		[
			fill	"#000000"
			targetArrow	"standard"
		]
	]
	edge
	[
		source	111
		target	108
		graphics
		[
			fill	"#000000"
			targetArrow	"standard"
		]
	]
	edge
	[
		source	111
		target	112
		graphics
		[
			fill	"#000000"
			targetArrow	"standard"
		]
	]
	edge
	[
		source	112
		target	93
		graphics
		[
			fill	"#000000"
			targetArrow	"standard"
		]
	]
	edge
	[
		source	112
		target	94
		graphics
		[
			fill	"#000000"
			targetArrow	"standard"
		]
	]
	edge
	[
		source	113
		target	106
		graphics
		[
			fill	"#000000"
			targetArrow	"standard"
		]
	]
	edge
	[
		source	113
		target	117
		graphics
		[
			fill	"#000000"
			targetArrow	"t_shape"
		]
	]
	edge
	[
		source	113
		target	126
		graphics
		[
			fill	"#000000"
			targetArrow	"t_shape"
		]
	]
	edge
	[
		source	114
		target	116
		graphics
		[
			fill	"#000000"
			targetArrow	"t_shape"
		]
	]
	edge
	[
		source	114
		target	117
		graphics
		[
			fill	"#000000"
			targetArrow	"t_shape"
		]
	]
	edge
	[
		source	114
		target	118
		graphics
		[
			fill	"#000000"
			targetArrow	"t_shape"
		]
	]
	edge
	[
		source	114
		target	119
		graphics
		[
			fill	"#000000"
			targetArrow	"t_shape"
		]
	]
	edge
	[
		source	114
		target	122
		graphics
		[
			fill	"#000000"
			targetArrow	"t_shape"
		]
	]
	edge
	[
		source	114
		target	125
		graphics
		[
			fill	"#000000"
			targetArrow	"t_shape"
		]
	]
	edge
	[
		source	114
		target	126
		graphics
		[
			fill	"#000000"
			targetArrow	"t_shape"
		]
	]
	edge
	[
		source	114
		target	128
		graphics
		[
			fill	"#000000"
			targetArrow	"t_shape"
		]
	]
	edge
	[
		source	115
		target	114
		graphics
		[
			fill	"#000000"
			targetArrow	"standard"
		]
	]
	edge
	[
		source	115
		target	119
		graphics
		[
			fill	"#000000"
			targetArrow	"t_shape"
		]
	]
	edge
	[
		source	116
		target	47
		graphics
		[
			fill	"#000000"
			targetArrow	"t_shape"
		]
	]
	edge
	[
		source	116
		target	98
		graphics
		[
			fill	"#000000"
			targetArrow	"t_shape"
		]
	]
	edge
	[
		source	116
		target	117
		graphics
		[
			fill	"#000000"
			targetArrow	"standard"
		]
	]
	edge
	[
		source	116
		target	118
		graphics
		[
			fill	"#000000"
			targetArrow	"standard"
		]
	]
	edge
	[
		source	116
		target	122
		graphics
		[
			fill	"#000000"
			targetArrow	"standard"
		]
	]
	edge
	[
		source	116
		target	127
		graphics
		[
			fill	"#000000"
			targetArrow	"standard"
		]
	]
	edge
	[
		source	117
		target	114
		graphics
		[
			fill	"#000000"
			targetArrow	"t_shape"
		]
	]
	edge
	[
		source	117
		target	115
		graphics
		[
			fill	"#000000"
			targetArrow	"t_shape"
		]
	]
	edge
	[
		source	117
		target	117
		graphics
		[
			fill	"#000000"
			targetArrow	"standard"
		]
	]
	edge
	[
		source	118
		target	52
		graphics
		[
			fill	"#000000"
			targetArrow	"standard"
		]
	]
	edge
	[
		source	118
		target	88
		graphics
		[
			fill	"#000000"
			targetArrow	"standard"
		]
	]
	edge
	[
		source	118
		target	116
		graphics
		[
			fill	"#000000"
			targetArrow	"standard"
		]
	]
	edge
	[
		source	118
		target	117
		graphics
		[
			fill	"#000000"
			targetArrow	"standard"
		]
	]
	edge
	[
		source	118
		target	118
		graphics
		[
			fill	"#000000"
			targetArrow	"standard"
		]
	]
	edge
	[
		source	118
		target	119
		graphics
		[
			fill	"#000000"
			targetArrow	"standard"
		]
	]
	edge
	[
		source	118
		target	120
		graphics
		[
			fill	"#000000"
			targetArrow	"standard"
		]
	]
	edge
	[
		source	118
		target	121
		graphics
		[
			fill	"#000000"
			targetArrow	"standard"
		]
	]
	edge
	[
		source	118
		target	122
		graphics
		[
			fill	"#000000"
			targetArrow	"standard"
		]
	]
	edge
	[
		source	118
		target	124
		graphics
		[
			fill	"#000000"
			targetArrow	"standard"
		]
	]
	edge
	[
		source	118
		target	125
		graphics
		[
			fill	"#000000"
			targetArrow	"standard"
		]
	]
	edge
	[
		source	118
		target	126
		graphics
		[
			fill	"#000000"
			targetArrow	"standard"
		]
	]
	edge
	[
		source	118
		target	128
		graphics
		[
			fill	"#000000"
			targetArrow	"standard"
		]
	]
	edge
	[
		source	118
		target	140
		graphics
		[
			fill	"#000000"
			targetArrow	"standard"
		]
	]
	edge
	[
		source	118
		target	154
		graphics
		[
			fill	"#000000"
			targetArrow	"t_shape"
		]
	]
	edge
	[
		source	119
		target	109
		graphics
		[
			fill	"#000000"
			targetArrow	"t_shape"
		]
	]
	edge
	[
		source	119
		target	113
		graphics
		[
			fill	"#000000"
			targetArrow	"t_shape"
		]
	]
	edge
	[
		source	119
		target	114
		graphics
		[
			fill	"#000000"
			targetArrow	"t_shape"
		]
	]
	edge
	[
		source	119
		target	115
		graphics
		[
			fill	"#000000"
			targetArrow	"t_shape"
		]
	]
	edge
	[
		source	119
		target	122
		graphics
		[
			fill	"#000000"
			targetArrow	"t_shape"
		]
	]
	edge
	[
		source	119
		target	127
		graphics
		[
			fill	"#000000"
			targetArrow	"standard"
		]
	]
	edge
	[
		source	119
		target	128
		graphics
		[
			fill	"#000000"
			targetArrow	"standard"
		]
	]
	edge
	[
		source	119
		target	140
		graphics
		[
			fill	"#000000"
			targetArrow	"standard"
		]
	]
	edge
	[
		source	120
		target	121
		graphics
		[
			fill	"#000000"
			targetArrow	"standard"
		]
	]
	edge
	[
		source	120
		target	122
		graphics
		[
			fill	"#000000"
			targetArrow	"standard"
		]
	]
	edge
	[
		source	120
		target	123
		graphics
		[
			fill	"#000000"
			targetArrow	"standard"
		]
	]
	edge
	[
		source	121
		target	119
		graphics
		[
			fill	"#000000"
			targetArrow	"standard"
		]
	]
	edge
	[
		source	121
		target	120
		graphics
		[
			fill	"#000000"
			targetArrow	"standard"
		]
	]
	edge
	[
		source	121
		target	121
		graphics
		[
			fill	"#000000"
			targetArrow	"standard"
		]
	]
	edge
	[
		source	121
		target	122
		graphics
		[
			fill	"#000000"
			targetArrow	"standard"
		]
	]
	edge
	[
		source	121
		target	123
		graphics
		[
			fill	"#000000"
			targetArrow	"standard"
		]
	]
	edge
	[
		source	122
		target	120
		graphics
		[
			fill	"#000000"
			targetArrow	"standard"
		]
	]
	edge
	[
		source	122
		target	121
		graphics
		[
			fill	"#000000"
			targetArrow	"standard"
		]
	]
	edge
	[
		source	122
		target	123
		graphics
		[
			fill	"#000000"
			targetArrow	"standard"
		]
	]
	edge
	[
		source	123
		target	119
		graphics
		[
			fill	"#000000"
			targetArrow	"standard"
		]
	]
	edge
	[
		source	123
		target	120
		graphics
		[
			fill	"#000000"
			targetArrow	"standard"
		]
	]
	edge
	[
		source	123
		target	121
		graphics
		[
			fill	"#000000"
			targetArrow	"standard"
		]
	]
	edge
	[
		source	123
		target	122
		graphics
		[
			fill	"#000000"
			targetArrow	"standard"
		]
	]
	edge
	[
		source	123
		target	140
		graphics
		[
			fill	"#000000"
			targetArrow	"standard"
		]
	]
	edge
	[
		source	123
		target	143
		graphics
		[
			fill	"#000000"
			targetArrow	"standard"
		]
	]
	edge
	[
		source	124
		target	122
		graphics
		[
			fill	"#000000"
			targetArrow	"t_shape"
		]
	]
	edge
	[
		source	125
		target	132
		graphics
		[
			fill	"#000000"
			targetArrow	"standard"
		]
	]
	edge
	[
		source	126
		target	132
		graphics
		[
			fill	"#000000"
			targetArrow	"standard"
		]
	]
	edge
	[
		source	126
		target	138
		graphics
		[
			fill	"#000000"
			targetArrow	"t_shape"
		]
	]
	edge
	[
		source	126
		target	139
		graphics
		[
			fill	"#000000"
			targetArrow	"t_shape"
		]
	]
	edge
	[
		source	127
		target	125
		graphics
		[
			fill	"#000000"
			targetArrow	"standard"
		]
	]
	edge
	[
		source	127
		target	128
		graphics
		[
			fill	"#000000"
			targetArrow	"standard"
		]
	]
	edge
	[
		source	127
		target	130
		graphics
		[
			fill	"#000000"
			targetArrow	"standard"
		]
	]
	edge
	[
		source	127
		target	131
		graphics
		[
			fill	"#000000"
			targetArrow	"standard"
		]
	]
	edge
	[
		source	127
		target	134
		graphics
		[
			fill	"#000000"
			targetArrow	"standard"
		]
	]
	edge
	[
		source	127
		target	147
		graphics
		[
			fill	"#000000"
			targetArrow	"standard"
		]
	]
	edge
	[
		source	128
		target	122
		graphics
		[
			fill	"#000000"
			targetArrow	"t_shape"
		]
	]
	edge
	[
		source	128
		target	127
		graphics
		[
			fill	"#000000"
			targetArrow	"standard"
		]
	]
	edge
	[
		source	128
		target	131
		graphics
		[
			fill	"#000000"
			targetArrow	"standard"
		]
	]
	edge
	[
		source	128
		target	132
		graphics
		[
			fill	"#000000"
			targetArrow	"standard"
		]
	]
	edge
	[
		source	128
		target	139
		graphics
		[
			fill	"#000000"
			targetArrow	"t_shape"
		]
	]
	edge
	[
		source	128
		target	140
		graphics
		[
			fill	"#000000"
			targetArrow	"standard"
		]
	]
	edge
	[
		source	129
		target	131
		graphics
		[
			fill	"#000000"
			targetArrow	"t_shape"
		]
	]
	edge
	[
		source	129
		target	136
		graphics
		[
			fill	"#000000"
			targetArrow	"t_shape"
		]
	]
	edge
	[
		source	130
		target	127
		graphics
		[
			fill	"#000000"
			targetArrow	"standard"
		]
	]
	edge
	[
		source	130
		target	133
		graphics
		[
			fill	"#000000"
			targetArrow	"standard"
		]
	]
	edge
	[
		source	131
		target	41
		graphics
		[
			fill	"#000000"
			targetArrow	"t_shape"
		]
	]
	edge
	[
		source	131
		target	46
		graphics
		[
			fill	"#000000"
			targetArrow	"t_shape"
		]
	]
	edge
	[
		source	131
		target	121
		graphics
		[
			fill	"#000000"
			targetArrow	"t_shape"
		]
	]
	edge
	[
		source	131
		target	126
		graphics
		[
			fill	"#000000"
			targetArrow	"t_shape"
		]
	]
	edge
	[
		source	131
		target	127
		graphics
		[
			fill	"#000000"
			targetArrow	"standard"
		]
	]
	edge
	[
		source	131
		target	129
		graphics
		[
			fill	"#000000"
			targetArrow	"t_shape"
		]
	]
	edge
	[
		source	131
		target	133
		graphics
		[
			fill	"#000000"
			targetArrow	"standard"
		]
	]
	edge
	[
		source	131
		target	137
		graphics
		[
			fill	"#000000"
			targetArrow	"standard"
		]
	]
	edge
	[
		source	131
		target	146
		graphics
		[
			fill	"#000000"
			targetArrow	"standard"
		]
	]
	edge
	[
		source	131
		target	147
		graphics
		[
			fill	"#000000"
			targetArrow	"standard"
		]
	]
	edge
	[
		source	131
		target	155
		graphics
		[
			fill	"#000000"
			targetArrow	"standard"
		]
	]
	edge
	[
		source	131
		target	156
		graphics
		[
			fill	"#000000"
			targetArrow	"standard"
		]
	]
	edge
	[
		source	132
		target	109
		graphics
		[
			fill	"#000000"
			targetArrow	"t_shape"
		]
	]
	edge
	[
		source	132
		target	114
		graphics
		[
			fill	"#000000"
			targetArrow	"t_shape"
		]
	]
	edge
	[
		source	132
		target	115
		graphics
		[
			fill	"#000000"
			targetArrow	"t_shape"
		]
	]
	edge
	[
		source	132
		target	118
		graphics
		[
			fill	"#000000"
			targetArrow	"t_shape"
		]
	]
	edge
	[
		source	132
		target	121
		graphics
		[
			fill	"#000000"
			targetArrow	"t_shape"
		]
	]
	edge
	[
		source	132
		target	122
		graphics
		[
			fill	"#000000"
			targetArrow	"t_shape"
		]
	]
	edge
	[
		source	132
		target	127
		graphics
		[
			fill	"#000000"
			targetArrow	"standard"
		]
	]
	edge
	[
		source	132
		target	128
		graphics
		[
			fill	"#000000"
			targetArrow	"standard"
		]
	]
	edge
	[
		source	132
		target	129
		graphics
		[
			fill	"#000000"
			targetArrow	"t_shape"
		]
	]
	edge
	[
		source	132
		target	131
		graphics
		[
			fill	"#000000"
			targetArrow	"standard"
		]
	]
	edge
	[
		source	132
		target	132
		graphics
		[
			fill	"#000000"
			targetArrow	"standard"
		]
	]
	edge
	[
		source	132
		target	135
		graphics
		[
			fill	"#000000"
			targetArrow	"standard"
		]
	]
	edge
	[
		source	132
		target	138
		graphics
		[
			fill	"#000000"
			targetArrow	"t_shape"
		]
	]
	edge
	[
		source	132
		target	139
		graphics
		[
			fill	"#000000"
			targetArrow	"t_shape"
		]
	]
	edge
	[
		source	132
		target	140
		graphics
		[
			fill	"#000000"
			targetArrow	"standard"
		]
	]
	edge
	[
		source	132
		target	143
		graphics
		[
			fill	"#000000"
			targetArrow	"standard"
		]
	]
	edge
	[
		source	133
		target	136
		graphics
		[
			fill	"#000000"
			targetArrow	"standard"
		]
	]
	edge
	[
		source	134
		target	52
		graphics
		[
			fill	"#000000"
			targetArrow	"standard"
		]
	]
	edge
	[
		source	134
		target	59
		graphics
		[
			fill	"#000000"
			targetArrow	"t_shape"
		]
	]
	edge
	[
		source	134
		target	60
		graphics
		[
			fill	"#000000"
			targetArrow	"standard"
		]
	]
	edge
	[
		source	134
		target	115
		graphics
		[
			fill	"#000000"
			targetArrow	"t_shape"
		]
	]
	edge
	[
		source	134
		target	126
		graphics
		[
			fill	"#000000"
			targetArrow	"t_shape"
		]
	]
	edge
	[
		source	134
		target	127
		graphics
		[
			fill	"#000000"
			targetArrow	"standard"
		]
	]
	edge
	[
		source	134
		target	128
		graphics
		[
			fill	"#000000"
			targetArrow	"standard"
		]
	]
	edge
	[
		source	134
		target	129
		graphics
		[
			fill	"#000000"
			targetArrow	"t_shape"
		]
	]
	edge
	[
		source	134
		target	131
		graphics
		[
			fill	"#000000"
			targetArrow	"standard"
		]
	]
	edge
	[
		source	134
		target	133
		graphics
		[
			fill	"#000000"
			targetArrow	"standard"
		]
	]
	edge
	[
		source	134
		target	134
		graphics
		[
			fill	"#000000"
			targetArrow	"standard"
		]
	]
	edge
	[
		source	134
		target	135
		graphics
		[
			fill	"#000000"
			targetArrow	"standard"
		]
	]
	edge
	[
		source	134
		target	136
		graphics
		[
			fill	"#000000"
			targetArrow	"standard"
		]
	]
	edge
	[
		source	134
		target	137
		graphics
		[
			fill	"#000000"
			targetArrow	"standard"
		]
	]
	edge
	[
		source	134
		target	138
		graphics
		[
			fill	"#000000"
			targetArrow	"t_shape"
		]
	]
	edge
	[
		source	134
		target	139
		graphics
		[
			fill	"#000000"
			targetArrow	"t_shape"
		]
	]
	edge
	[
		source	134
		target	145
		graphics
		[
			fill	"#000000"
			targetArrow	"standard"
		]
	]
	edge
	[
		source	134
		target	146
		graphics
		[
			fill	"#000000"
			targetArrow	"standard"
		]
	]
	edge
	[
		source	134
		target	153
		graphics
		[
			fill	"#000000"
			targetArrow	"t_shape"
		]
	]
	edge
	[
		source	134
		target	154
		graphics
		[
			fill	"#000000"
			targetArrow	"t_shape"
		]
	]
	edge
	[
		source	134
		target	155
		graphics
		[
			fill	"#000000"
			targetArrow	"t_shape"
		]
	]
	edge
	[
		source	134
		target	156
		graphics
		[
			fill	"#000000"
			targetArrow	"t_shape"
		]
	]
	edge
	[
		source	135
		target	132
		graphics
		[
			fill	"#000000"
			targetArrow	"t_shape"
		]
	]
	edge
	[
		source	135
		target	135
		graphics
		[
			fill	"#000000"
			targetArrow	"standard"
		]
	]
	edge
	[
		source	136
		target	52
		graphics
		[
			fill	"#000000"
			targetArrow	"standard"
		]
	]
	edge
	[
		source	136
		target	59
		graphics
		[
			fill	"#000000"
			targetArrow	"t_shape"
		]
	]
	edge
	[
		source	136
		target	60
		graphics
		[
			fill	"#000000"
			targetArrow	"standard"
		]
	]
	edge
	[
		source	136
		target	115
		graphics
		[
			fill	"#000000"
			targetArrow	"t_shape"
		]
	]
	edge
	[
		source	136
		target	126
		graphics
		[
			fill	"#000000"
			targetArrow	"t_shape"
		]
	]
	edge
	[
		source	136
		target	127
		graphics
		[
			fill	"#000000"
			targetArrow	"standard"
		]
	]
	edge
	[
		source	136
		target	128
		graphics
		[
			fill	"#000000"
			targetArrow	"standard"
		]
	]
	edge
	[
		source	136
		target	129
		graphics
		[
			fill	"#000000"
			targetArrow	"t_shape"
		]
	]
	edge
	[
		source	136
		target	131
		graphics
		[
			fill	"#000000"
			targetArrow	"standard"
		]
	]
	edge
	[
		source	136
		target	133
		graphics
		[
			fill	"#000000"
			targetArrow	"standard"
		]
	]
	edge
	[
		source	136
		target	136
		graphics
		[
			fill	"#000000"
			targetArrow	"standard"
		]
	]
	edge
	[
		source	136
		target	137
		graphics
		[
			fill	"#000000"
			targetArrow	"standard"
		]
	]
	edge
	[
		source	136
		target	138
		graphics
		[
			fill	"#000000"
			targetArrow	"t_shape"
		]
	]
	edge
	[
		source	136
		target	139
		graphics
		[
			fill	"#000000"
			targetArrow	"t_shape"
		]
	]
	edge
	[
		source	136
		target	145
		graphics
		[
			fill	"#000000"
			targetArrow	"standard"
		]
	]
	edge
	[
		source	136
		target	146
		graphics
		[
			fill	"#000000"
			targetArrow	"standard"
		]
	]
	edge
	[
		source	136
		target	153
		graphics
		[
			fill	"#000000"
			targetArrow	"t_shape"
		]
	]
	edge
	[
		source	136
		target	154
		graphics
		[
			fill	"#000000"
			targetArrow	"t_shape"
		]
	]
	edge
	[
		source	136
		target	155
		graphics
		[
			fill	"#000000"
			targetArrow	"t_shape"
		]
	]
	edge
	[
		source	136
		target	156
		graphics
		[
			fill	"#000000"
			targetArrow	"t_shape"
		]
	]
	edge
	[
		source	137
		target	124
		graphics
		[
			fill	"#000000"
			targetArrow	"t_shape"
		]
	]
	edge
	[
		source	137
		target	132
		graphics
		[
			fill	"#000000"
			targetArrow	"t_shape"
		]
	]
	edge
	[
		source	137
		target	134
		graphics
		[
			fill	"#000000"
			targetArrow	"t_shape"
		]
	]
	edge
	[
		source	137
		target	137
		graphics
		[
			fill	"#000000"
			targetArrow	"standard"
		]
	]
	edge
	[
		source	137
		target	138
		graphics
		[
			fill	"#000000"
			targetArrow	"standard"
		]
	]
	edge
	[
		source	137
		target	146
		graphics
		[
			fill	"#000000"
			targetArrow	"t_shape"
		]
	]
	edge
	[
		source	138
		target	124
		graphics
		[
			fill	"#000000"
			targetArrow	"t_shape"
		]
	]
	edge
	[
		source	138
		target	134
		graphics
		[
			fill	"#000000"
			targetArrow	"t_shape"
		]
	]
	edge
	[
		source	138
		target	135
		graphics
		[
			fill	"#000000"
			targetArrow	"standard"
		]
	]
	edge
	[
		source	138
		target	137
		graphics
		[
			fill	"#000000"
			targetArrow	"standard"
		]
	]
	edge
	[
		source	138
		target	146
		graphics
		[
			fill	"#000000"
			targetArrow	"t_shape"
		]
	]
	edge
	[
		source	139
		target	124
		graphics
		[
			fill	"#000000"
			targetArrow	"t_shape"
		]
	]
	edge
	[
		source	139
		target	128
		graphics
		[
			fill	"#000000"
			targetArrow	"t_shape"
		]
	]
	edge
	[
		source	139
		target	131
		graphics
		[
			fill	"#000000"
			targetArrow	"t_shape"
		]
	]
	edge
	[
		source	139
		target	132
		graphics
		[
			fill	"#000000"
			targetArrow	"t_shape"
		]
	]
	edge
	[
		source	139
		target	134
		graphics
		[
			fill	"#000000"
			targetArrow	"t_shape"
		]
	]
	edge
	[
		source	139
		target	135
		graphics
		[
			fill	"#000000"
			targetArrow	"t_shape"
		]
	]
	edge
	[
		source	139
		target	138
		graphics
		[
			fill	"#000000"
			targetArrow	"t_shape"
		]
	]
	edge
	[
		source	139
		target	145
		graphics
		[
			fill	"#000000"
			targetArrow	"t_shape"
		]
	]
	edge
	[
		source	139
		target	146
		graphics
		[
			fill	"#000000"
			targetArrow	"t_shape"
		]
	]
	edge
	[
		source	139
		target	148
		graphics
		[
			fill	"#000000"
			targetArrow	"standard"
		]
	]
	edge
	[
		source	140
		target	123
		graphics
		[
			fill	"#000000"
			targetArrow	"t_shape"
		]
	]
	edge
	[
		source	140
		target	129
		graphics
		[
			fill	"#000000"
			targetArrow	"standard"
		]
	]
	edge
	[
		source	140
		target	140
		graphics
		[
			fill	"#000000"
			targetArrow	"standard"
		]
	]
	edge
	[
		source	140
		target	141
		graphics
		[
			fill	"#000000"
			targetArrow	"standard"
		]
	]
	edge
	[
		source	140
		target	143
		graphics
		[
			fill	"#000000"
			targetArrow	"standard"
		]
	]
	edge
	[
		source	141
		target	142
		graphics
		[
			fill	"#000000"
			targetArrow	"standard"
		]
	]
	edge
	[
		source	142
		target	117
		graphics
		[
			fill	"#000000"
			targetArrow	"t_shape"
		]
	]
	edge
	[
		source	142
		target	119
		graphics
		[
			fill	"#000000"
			targetArrow	"t_shape"
		]
	]
	edge
	[
		source	142
		target	128
		graphics
		[
			fill	"#000000"
			targetArrow	"t_shape"
		]
	]
	edge
	[
		source	142
		target	129
		graphics
		[
			fill	"#000000"
			targetArrow	"standard"
		]
	]
	edge
	[
		source	142
		target	133
		graphics
		[
			fill	"#000000"
			targetArrow	"t_shape"
		]
	]
	edge
	[
		source	142
		target	136
		graphics
		[
			fill	"#000000"
			targetArrow	"t_shape"
		]
	]
	edge
	[
		source	143
		target	121
		graphics
		[
			fill	"#000000"
			targetArrow	"t_shape"
		]
	]
	edge
	[
		source	143
		target	123
		graphics
		[
			fill	"#000000"
			targetArrow	"t_shape"
		]
	]
	edge
	[
		source	143
		target	130
		graphics
		[
			fill	"#000000"
			targetArrow	"standard"
		]
	]
	edge
	[
		source	143
		target	133
		graphics
		[
			fill	"#000000"
			targetArrow	"standard"
		]
	]
	edge
	[
		source	143
		target	140
		graphics
		[
			fill	"#000000"
			targetArrow	"t_shape"
		]
	]
	edge
	[
		source	143
		target	143
		graphics
		[
			fill	"#000000"
			targetArrow	"t_shape"
		]
	]
	edge
	[
		source	143
		target	145
		graphics
		[
			fill	"#000000"
			targetArrow	"standard"
		]
	]
	edge
	[
		source	143
		target	146
		graphics
		[
			fill	"#000000"
			targetArrow	"standard"
		]
	]
	edge
	[
		source	143
		target	148
		graphics
		[
			fill	"#000000"
			targetArrow	"standard"
		]
	]
	edge
	[
		source	144
		target	138
		graphics
		[
			fill	"#000000"
			targetArrow	"t_shape"
		]
	]
	edge
	[
		source	144
		target	153
		graphics
		[
			fill	"#000000"
			targetArrow	"standard"
		]
	]
	edge
	[
		source	145
		target	126
		graphics
		[
			fill	"#000000"
			targetArrow	"t_shape"
		]
	]
	edge
	[
		source	145
		target	144
		graphics
		[
			fill	"#000000"
			targetArrow	"standard"
		]
	]
	edge
	[
		source	145
		target	145
		graphics
		[
			fill	"#000000"
			targetArrow	"standard"
		]
	]
	edge
	[
		source	145
		target	146
		graphics
		[
			fill	"#000000"
			targetArrow	"standard"
		]
	]
	edge
	[
		source	145
		target	148
		graphics
		[
			fill	"#000000"
			targetArrow	"t_shape"
		]
	]
	edge
	[
		source	145
		target	153
		graphics
		[
			fill	"#000000"
			targetArrow	"standard"
		]
	]
	edge
	[
		source	145
		target	154
		graphics
		[
			fill	"#000000"
			targetArrow	"t_shape"
		]
	]
	edge
	[
		source	145
		target	155
		graphics
		[
			fill	"#000000"
			targetArrow	"t_shape"
		]
	]
	edge
	[
		source	145
		target	156
		graphics
		[
			fill	"#000000"
			targetArrow	"t_shape"
		]
	]
	edge
	[
		source	146
		target	126
		graphics
		[
			fill	"#000000"
			targetArrow	"t_shape"
		]
	]
	edge
	[
		source	146
		target	144
		graphics
		[
			fill	"#000000"
			targetArrow	"t_shape"
		]
	]
	edge
	[
		source	146
		target	145
		graphics
		[
			fill	"#000000"
			targetArrow	"t_shape"
		]
	]
	edge
	[
		source	146
		target	146
		graphics
		[
			fill	"#000000"
			targetArrow	"standard"
		]
	]
	edge
	[
		source	146
		target	148
		graphics
		[
			fill	"#000000"
			targetArrow	"t_shape"
		]
	]
	edge
	[
		source	147
		target	41
		graphics
		[
			fill	"#000000"
			targetArrow	"t_shape"
		]
	]
	edge
	[
		source	147
		target	131
		graphics
		[
			fill	"#000000"
			targetArrow	"standard"
		]
	]
	edge
	[
		source	147
		target	147
		graphics
		[
			fill	"#000000"
			targetArrow	"standard"
		]
	]
	edge
	[
		source	147
		target	148
		graphics
		[
			fill	"#000000"
			targetArrow	"standard"
		]
	]
	edge
	[
		source	148
		target	149
		graphics
		[
			fill	"#000000"
			targetArrow	"standard"
		]
	]
	edge
	[
		source	149
		target	143
		graphics
		[
			fill	"#000000"
			targetArrow	"t_shape"
		]
	]
	edge
	[
		source	150
		target	150
		graphics
		[
			fill	"#000000"
			targetArrow	"standard"
		]
	]
	edge
	[
		source	150
		target	151
		graphics
		[
			fill	"#000000"
			targetArrow	"standard"
		]
	]
	edge
	[
		source	151
		target	152
		graphics
		[
			fill	"#000000"
			targetArrow	"standard"
		]
	]
	edge
	[
		source	152
		target	157
		graphics
		[
			fill	"#000000"
			targetArrow	"standard"
		]
	]
	edge
	[
		source	152
		target	160
		graphics
		[
			fill	"#000000"
			targetArrow	"standard"
		]
	]
	edge
	[
		source	152
		target	167
		graphics
		[
			fill	"#000000"
			targetArrow	"standard"
		]
	]
	edge
	[
		source	153
		target	154
		graphics
		[
			fill	"#000000"
			targetArrow	"t_shape"
		]
	]
	edge
	[
		source	153
		target	160
		graphics
		[
			fill	"#000000"
			targetArrow	"standard"
		]
	]
	edge
	[
		source	154
		target	155
		graphics
		[
			fill	"#000000"
			targetArrow	"standard"
		]
	]
	edge
	[
		source	154
		target	156
		graphics
		[
			fill	"#000000"
			targetArrow	"standard"
		]
	]
	edge
	[
		source	154
		target	158
		graphics
		[
			fill	"#000000"
			targetArrow	"t_shape"
		]
	]
	edge
	[
		source	154
		target	159
		graphics
		[
			fill	"#000000"
			targetArrow	"t_shape"
		]
	]
	edge
	[
		source	154
		target	160
		graphics
		[
			fill	"#000000"
			targetArrow	"t_shape"
		]
	]
	edge
	[
		source	154
		target	161
		graphics
		[
			fill	"#000000"
			targetArrow	"t_shape"
		]
	]
	edge
	[
		source	154
		target	162
		graphics
		[
			fill	"#000000"
			targetArrow	"t_shape"
		]
	]
	edge
	[
		source	155
		target	156
		graphics
		[
			fill	"#000000"
			targetArrow	"standard"
		]
	]
	edge
	[
		source	155
		target	158
		graphics
		[
			fill	"#000000"
			targetArrow	"t_shape"
		]
	]
	edge
	[
		source	155
		target	159
		graphics
		[
			fill	"#000000"
			targetArrow	"t_shape"
		]
	]
	edge
	[
		source	155
		target	160
		graphics
		[
			fill	"#000000"
			targetArrow	"t_shape"
		]
	]
	edge
	[
		source	155
		target	161
		graphics
		[
			fill	"#000000"
			targetArrow	"t_shape"
		]
	]
	edge
	[
		source	155
		target	162
		graphics
		[
			fill	"#000000"
			targetArrow	"t_shape"
		]
	]
	edge
	[
		source	156
		target	155
		graphics
		[
			fill	"#000000"
			targetArrow	"standard"
		]
	]
	edge
	[
		source	156
		target	158
		graphics
		[
			fill	"#000000"
			targetArrow	"t_shape"
		]
	]
	edge
	[
		source	156
		target	159
		graphics
		[
			fill	"#000000"
			targetArrow	"t_shape"
		]
	]
	edge
	[
		source	156
		target	160
		graphics
		[
			fill	"#000000"
			targetArrow	"t_shape"
		]
	]
	edge
	[
		source	156
		target	161
		graphics
		[
			fill	"#000000"
			targetArrow	"t_shape"
		]
	]
	edge
	[
		source	156
		target	162
		graphics
		[
			fill	"#000000"
			targetArrow	"t_shape"
		]
	]
	edge
	[
		source	157
		target	155
		graphics
		[
			fill	"#000000"
			targetArrow	"t_shape"
		]
	]
	edge
	[
		source	157
		target	156
		graphics
		[
			fill	"#000000"
			targetArrow	"t_shape"
		]
	]
	edge
	[
		source	158
		target	32
		graphics
		[
			fill	"#000000"
			targetArrow	"t_shape"
		]
	]
	edge
	[
		source	158
		target	156
		graphics
		[
			fill	"#000000"
			targetArrow	"t_shape"
		]
	]
	edge
	[
		source	158
		target	161
		graphics
		[
			fill	"#000000"
			targetArrow	"standard"
		]
	]
	edge
	[
		source	158
		target	162
		graphics
		[
			fill	"#000000"
			targetArrow	"standard"
		]
	]
	edge
	[
		source	159
		target	156
		graphics
		[
			fill	"#000000"
			targetArrow	"t_shape"
		]
	]
	edge
	[
		source	159
		target	161
		graphics
		[
			fill	"#000000"
			targetArrow	"standard"
		]
	]
	edge
	[
		source	159
		target	162
		graphics
		[
			fill	"#000000"
			targetArrow	"standard"
		]
	]
	edge
	[
		source	160
		target	161
		graphics
		[
			fill	"#000000"
			targetArrow	"standard"
		]
	]
	edge
	[
		source	160
		target	162
		graphics
		[
			fill	"#000000"
			targetArrow	"standard"
		]
	]
	edge
	[
		source	161
		target	163
		graphics
		[
			fill	"#000000"
			targetArrow	"standard"
		]
	]
	edge
	[
		source	161
		target	164
		graphics
		[
			fill	"#000000"
			targetArrow	"standard"
		]
	]
	edge
	[
		source	162
		target	163
		graphics
		[
			fill	"#000000"
			targetArrow	"standard"
		]
	]
	edge
	[
		source	162
		target	164
		graphics
		[
			fill	"#000000"
			targetArrow	"standard"
		]
	]
	edge
	[
		source	163
		target	166
		graphics
		[
			fill	"#000000"
			targetArrow	"standard"
		]
	]
	edge
	[
		source	164
		target	165
		graphics
		[
			fill	"#000000"
			targetArrow	"t_shape"
		]
	]
	edge
	[
		source	165
		target	166
		graphics
		[
			fill	"#000000"
			targetArrow	"t_shape"
		]
	]
	edge
	[
		source	165
		target	167
		graphics
		[
			fill	"#000000"
			targetArrow	"t_shape"
		]
	]
	edge
	[
		source	166
		target	167
		graphics
		[
			fill	"#000000"
			targetArrow	"standard"
		]
	]
	edge
	[
		source	166
		target	168
		graphics
		[
			fill	"#000000"
			targetArrow	"standard"
		]
	]
	edge
	[
		source	167
		target	30
		graphics
		[
			fill	"#000000"
			targetArrow	"t_shape"
		]
	]
	edge
	[
		source	167
		target	37
		graphics
		[
			fill	"#000000"
			targetArrow	"t_shape"
		]
	]
	edge
	[
		source	167
		target	52
		graphics
		[
			fill	"#000000"
			targetArrow	"t_shape"
		]
	]
	edge
	[
		source	167
		target	53
		graphics
		[
			fill	"#000000"
			targetArrow	"t_shape"
		]
	]
	edge
	[
		source	167
		target	55
		graphics
		[
			fill	"#000000"
			targetArrow	"t_shape"
		]
	]
	edge
	[
		source	167
		target	59
		graphics
		[
			fill	"#000000"
			targetArrow	"t_shape"
		]
	]
	edge
	[
		source	167
		target	64
		graphics
		[
			fill	"#000000"
			targetArrow	"t_shape"
		]
	]
	edge
	[
		source	167
		target	65
		graphics
		[
			fill	"#000000"
			targetArrow	"t_shape"
		]
	]
	edge
	[
		source	167
		target	83
		graphics
		[
			fill	"#000000"
			targetArrow	"t_shape"
		]
	]
	edge
	[
		source	167
		target	90
		graphics
		[
			fill	"#000000"
			targetArrow	"t_shape"
		]
	]
	edge
	[
		source	167
		target	104
		graphics
		[
			fill	"#000000"
			targetArrow	"t_shape"
		]
	]
	edge
	[
		source	167
		target	113
		graphics
		[
			fill	"#000000"
			targetArrow	"t_shape"
		]
	]
	edge
	[
		source	167
		target	114
		graphics
		[
			fill	"#000000"
			targetArrow	"t_shape"
		]
	]
	edge
	[
		source	167
		target	115
		graphics
		[
			fill	"#000000"
			targetArrow	"t_shape"
		]
	]
	edge
	[
		source	167
		target	119
		graphics
		[
			fill	"#000000"
			targetArrow	"t_shape"
		]
	]
	edge
	[
		source	167
		target	121
		graphics
		[
			fill	"#000000"
			targetArrow	"t_shape"
		]
	]
	edge
	[
		source	167
		target	129
		graphics
		[
			fill	"#000000"
			targetArrow	"t_shape"
		]
	]
	edge
	[
		source	167
		target	152
		graphics
		[
			fill	"#000000"
			targetArrow	"standard"
		]
	]
	edge
	[
		source	167
		target	153
		graphics
		[
			fill	"#000000"
			targetArrow	"standard"
		]
	]
	edge
	[
		source	167
		target	154
		graphics
		[
			fill	"#000000"
			targetArrow	"t_shape"
		]
	]
	edge
	[
		source	167
		target	155
		graphics
		[
			fill	"#000000"
			targetArrow	"t_shape"
		]
	]
	edge
	[
		source	167
		target	156
		graphics
		[
			fill	"#000000"
			targetArrow	"t_shape"
		]
	]
	edge
	[
		source	167
		target	157
		graphics
		[
			fill	"#000000"
			targetArrow	"standard"
		]
	]
	edge
	[
		source	167
		target	166
		graphics
		[
			fill	"#000000"
			targetArrow	"standard"
		]
	]
	edge
	[
		source	167
		target	167
		graphics
		[
			fill	"#000000"
			targetArrow	"standard"
		]
	]
	edge
	[
		source	167
		target	168
		graphics
		[
			fill	"#000000"
			targetArrow	"standard"
		]
	]
	edge
	[
		source	168
		target	25
		graphics
		[
			fill	"#000000"
			targetArrow	"t_shape"
		]
	]
	edge
	[
		source	168
		target	118
		graphics
		[
			fill	"#000000"
			targetArrow	"t_shape"
		]
	]
	edge
	[
		source	168
		target	125
		graphics
		[
			fill	"#000000"
			targetArrow	"t_shape"
		]
	]
	edge
	[
		source	168
		target	140
		graphics
		[
			fill	"#000000"
			targetArrow	"t_shape"
		]
	]
	edge
	[
		source	168
		target	143
		graphics
		[
			fill	"#000000"
			targetArrow	"t_shape"
		]
	]
]
```
