## Supplementary material for "Boolean modeling of mechanosensitive Epithelial to Mesenchymal Transition and its reversal": Files S2-S10 (models in different formats): File_S10_VirtualExp_Phenotypes_for_STATS.txt

```
CellCycleError_Points:	21
	DNA_Replication_START = Replication
	4N_DNA = f4N_DNA
	Metaphase_START = U_Kinetochores
	SAC_Cleared = A_Kinetochores
	Cytokinesis = Cytokinesis
	
Irreversible_Do_Not_Count_CellCycle_Errors:
	Apoptosis = (CAD=1)
--	Chromosomal_Senescence = (SAHF=1)
--	Mitochondrial_Senescence = 	(Hyperfused=1, Mito_Pot_Low=1, AMPK=1)
--	Double_Senescence = (SAHF=1, Hyperfused=1, Mito_Pot_Low=1, AMPK=1)
--  Neuron = (Neuron=1)

Irreversible_STATS:
	Apoptosis = (CAD=1)	STOP_ALL
--	Chromosomal_Senescence = (SAHF=1)	STOP_REVERSIBLE_COUNTS
--	Mitochondrial_Senescence = 	(Hyperfused=1, Mito_Pot_Low=1, AMPK=1)	STOP_REVERSIBLE_COUNTS
--	Double_Senescence = (SAHF=1, Hyperfused=1, Mito_Pot_Low=1, AMPK=1)	STOP_REVERSIBLE_COUNTS
--  Neuron = (Neuron=1) CONTINUE_REVERSIBLE_COUNTS

Reversible_Transitions: 
	CIP noCIP = (ApicalBasal_Pol=1, YAP=0, TAZ=0) (ApicalBasal_Pol=0, YAP=1, TAZ=1)
	Migratory Non-migratory = (Fast_Migration=1) (Fast_Migration=0) 
	Epithelial Mesenchymal = (miR_34=1, miR_200=1, Ecadherin_mRNA=1, ZEB1_H=0) (miR_34=0, miR_200=0, Ecadherin_mRNA=0, ZEB1_H=1, N_bcatenin_H=1)
	Epithelial EM_Hybrid = (miR_34=1, miR_200=1, Ecadherin_mRNA=1, ZEB1_H=0) (miR_34=0, miR_200=1, Ecadherin_mRNA=1, ZEB1_H=0, ZEB1=1, SNAI1=1)
```
